# Crop modeling defines opportunities and challenges for drought escape, water capture, and yield increase using chilling-tolerant sorghum

**DOI:** 10.1101/2021.01.27.428532

**Authors:** Rubí Raymundo, Sarah Sexton-Bowser, Ignacio A. Ciampitti, Geoffrey Morris

## Abstract

Many crop species, particularly those of tropical origin, are chilling sensitive so improved chilling tolerance can enhance production of these crops in temperate regions. For the cereal crop sorghum (*Sorghum bicolor L.*) early planting and chilling tolerance have been investigated for >50 years, but the potential value or tradeoffs of this genotype × management change has not been formally evaluated with modeling. To assess the potential of early-planted chilling-tolerant grain sorghum in the central US sorghum belt, we conducted CERES-Sorghum simulations and characterized scenarios under which this change would be expected to enhance (or diminish) drought escape, water capture, and yield. We conducted crop growth modeling for full- and short-season hybrids under rainfed systems that were simulated to be planted in very early (April), early (May 15), and normal (June 15) planting dates over 1986–2015 in four locations in Kansas representative of the central US sorghum belt. Simulations indicated that very early planting will generally lead to lower initial soil moisture, longer growing periods, and higher evapotranspiration. Very early planting is expected to extend the growing period by 20% for short- or full-season hybrids, reduce evaporation during fallow periods, and increase plant transpiration in the two-thirds of years with the highest precipitation (mean > 428 mm), leading to 11% and 7% increase grain yield for short- and full-season hybrids, respectively. Thus, in this major sorghum growing region very early and early planting could reduce risks of terminal droughts, extend seasons, and increase rotation options, suggesting that further development of chilling tolerant hybrids is warranted.

## Supplementary File 2 for "Crop modeling defines opportunities and challenges for drought escape, water capture, and yield increase using chilling-tolerant sorghum": KGFI8617_06.txt

```
*SUMMARY : KGFI8617SN KSCH8617                                                     DSSAT Cropping System Model Ver. 4.7.1.001 -release      MAR 30, 2021; 18:14:09

!IDENTIFIERS......................... EXPERIMENT AND TREATMENT.......... SITE INFORMATION............ DATES..........................................  DRY WEIGHT, YIELD AND YIELD COMPONENTS........................................  WATER...............................................  NITROGEN............................................  PHOSPHORUS............  POTASSIUM.............  ORGANIC MATTER..........................................    WATER PRODUCTIVITY..................................................    NITROGEN PRODUCTIVITY...........  SEASONAL ENVIRONMENTAL DATA (Planting to harvest)..............
@   RUNNO   TRNO R# O# C# CR MODEL... EXNAME.. TNAM..................... FNAM.... WSTA.... SOIL_ID...    SDAT    PDAT    EDAT    ADAT    MDAT    HDAT  DWAP    CWAM    HWAM    HWAH    BWAH  PWAM    HWUM    H#AM    H#UM  HIAM  LAIX  IR#M  IRCM  PRCM  ETCM  EPCM  ESCM  ROCM  DRCM  SWXM  NI#M  NICM  NFXM  NUCM  NLCM  NIAM  CNAM  GNAM N2OEC  PI#M  PICM  PUPC  SPAM  KI#M  KICM  KUPC  SKAM  RECM  ONTAM   ONAM  OPTAM   OPAM   OCTAM    OCAM   CO2EC    DMPPM    DMPEM    DMPTM    DMPIM     YPPM     YPEM     YPTM     YPIM    DPNAM    DPNUM    YPNAM    YPNUM  NDCH TMAXA TMINA SRADA DAYLA   CO2A   PRCP   ETCP   ESCP   EPCP
        1      1  1  0  0 SG SGCER047 KGFI8617 Hayes_11_p1               KSHH8630 KSHH8630 KSHA000001 1986001 1986105 1986113 1986184 1986219 1986219   -99   19444    9120    9120       0 11400  0.0251   36282  4535.2 0.469   5.4     6   233   322   595   411   184     5     0   482   -99   -99     0     0   -99   -99     0     0   -99   -99   -99   -99   -99   -99   -99   -99   -99     0      0      0      0      0  117632  117632     -99     68.7     37.0     47.3     83.4     32.2     17.4     22.2     39.1      -99      -99      -99      -99   115  29.8  14.9  23.3  14.2  380.0  283.0  525.1  113.9  411.2
        2      1  1  0  0 SG SGCER047 KGFI8617 Hayes_11_p1               KSHH8630 KSHH8630 KSHA000001 1987001 1987105 1987111 1987181 1987218 1987218   -99   21248   10121   10121       0 12651  0.0282   35869  4483.6 0.476   5.4     5   189   518   636   429   207    37     0   561   -99   -99     0     0   -99   -99     0     0   -99   -99   -99   -99   -99   -99   -99   -99   -99     0      0      0      0      0  117544  117544     -99     90.0     39.6     49.6    112.3     42.9     18.9     23.6     53.5      -99      -99      -99      -99   114  30.2  15.0  24.1  14.2  380.0  236.0  536.5  107.7  428.7
        3      1  1  0  0 SG SGCER047 KGFI8617 Hayes_11_p1               KSHH8630 KSHH8630 KSHA000001 1988001 1988105 1988116 1988182 1988219 1988219   -99   19353    9282    9282       0 11602  0.0246   37709  4713.6 0.480   5.2     9   349   293   626   442   184    14     0   528   -99   -99     0     0   -99   -99     0     0   -99   -99   -99   -99   -99   -99   -99   -99   -99     0      0      0      0      0  117641  117641     -99     86.4     35.4     43.8     55.4     41.4     17.0     21.0     26.6      -99      -99      -99      -99   115  30.6  14.3  24.4  14.2  380.0  224.0  546.1  104.2  442.0
        4      1  1  0  0 SG SGCER047 KGFI8617 Hayes_11_p1               KSHH8630 KSHH8630 KSHA000001 1989001 1989105 1989112 1989186 1989225 1989225   -99   20877    9924    9924       0 12405  0.0303   32793  4099.1 0.475   5.4     7   269   246   552   409   144     8     0   480   -99   -99     0     0   -99   -99     0     0   -99   -99   -99   -99   -99   -99   -99   -99   -99     0      0      0      0      0  117642  117642     -99     92.8     41.7     51.1     77.6     44.1     19.8     24.3     36.9      -99      -99      -99      -99   121  28.9  14.4  22.5  14.2  380.0  225.0  500.3   91.5  408.8
        5      1  1  0  0 SG SGCER047 KGFI8617 Hayes_11_p1               KSHH8630 KSHH8630 KSHA000001 1990001 1990105 1990113 1990187 1990229 1990229   -99   19506    9811    9811       0 12264  0.0258   38019  4752.4 0.503   5.0     5   192   571   701   410   291    46     0   543   -99   -99     0     0   -99   -99     0     0   -99   -99   -99   -99   -99   -99   -99   -99   -99     0      0      0      0      0  117589  117589     -99     43.5     33.3     47.5    101.4     21.9     16.8     23.9     51.0      -99      -99      -99      -99   125  28.4  14.4  22.3  14.2  380.0  448.0  584.9  174.6  410.3
        6      1  1  0  0 SG SGCER047 KGFI8617 Hayes_11_p1               KSHH8630 KSHH8630 KSHA000001 1991001 1991105 1991122 1991186 1991221 1991221   -99   14757    6853    6853       0  8566  0.0219   31270  3908.7 0.464   3.9     5   195   392   587   351   236    22     0   504   -99   -99     0     0   -99   -99     0     0   -99   -99   -99   -99   -99   -99   -99   -99   -99     0      0      0      0      0  117572  117572     -99     42.7     28.2     42.0     75.7     19.8     13.1     19.5     35.2      -99      -99      -99      -99   117  30.2  15.5  19.7  14.2  380.0  345.4  523.5  172.5  351.0
        7      1  1  0  0 SG SGCER047 KGFI8617 Hayes_11_p1               KSHH8630 KSHH8630 KSHA000001 1992001 1992105 1992118 1992195 1992238 1992238   -99   18154    9019    9019       0 11273  0.0323   27907  3488.3 0.497   5.0     3   113   588   571   344   227    73     0   584   -99   -99     0     0   -99   -99     0     0   -99   -99   -99   -99   -99   -99   -99   -99   -99     0      0      0      0      0  117558  117558     -99     35.3     39.0     52.7    160.1     17.5     19.4     26.2     79.5      -99      -99      -99      -99   134  26.6  13.3  19.4  14.1  380.0  514.1  465.7  121.5  344.2
        8      1  1  0  0 SG SGCER047 KGFI8617 Hayes_11_p1               KSHH8630 KSHH8630 KSHA000001 1993001 1993105 1993115 1993192 1993231 1993231   -99   16779    8064    8064       0 10080  0.0260   31031  3878.9 0.481   4.5     2    73   683   565   335   230    55     0   663   -99   -99     0     0   -99   -99     0     0   -99   -99   -99   -99   -99   -99   -99   -99   -99     0      0      0      0      0  117552  117552     -99     31.0     34.8     50.1    228.7     14.9     16.7     24.1    109.9      -99      -99      -99      -99   127  27.7  14.0  19.5  14.2  380.0  541.7  482.3  147.6  334.7
        9      1  1  0  0 SG SGCER047 KGFI8617 Hayes_11_p1               KSHH8630 KSHH8630 KSHA000001 1994001 1994105 1994111 1994183 1994223 1994223   -99   20083   10165   10165       0 12706  0.0284   35847  4480.8 0.506   5.1     7   263   276   572   395   177     5     0   488   -99   -99     0     0   -99   -99     0     0   -99   -99   -99   -99   -99   -99   -99   -99   -99     0      0      0      0      0  117645  117645     -99    105.0     40.6     50.8     76.4     53.2     20.6     25.7     38.7      -99      -99      -99      -99   119  29.5  14.5  22.0  14.2  380.0  191.2  494.4   99.3  395.2
       10      1  1  0  0 SG SGCER047 KGFI8617 Hayes_11_p1               KSHH8630 KSHH8630 KSHA000001 1995001 1995105 1995125 1995201 1995236 1995236   -99   17786    8281    8281       0 10351  0.0248   33403  4175.4 0.466   5.1     8   301   347   621   386   235    30     0   524   -99   -99     0     0   -99   -99     0     0   -99   -99   -99   -99   -99   -99   -99   -99   -99     0      0      0      0      0  117577  117577     -99     61.8     32.7     46.0     59.0     28.8     15.2     21.4     27.5      -99      -99      -99      -99   132  27.5  13.4  19.2  14.1  380.0  287.7  544.0  157.7  386.3
       11      1  1  0  0 SG SGCER047 KGFI8617 Hayes_11_p1               KSHH8630 KSHH8630 KSHA000001 1996001 1996105 1996112 1996187 1996228 1996228   -99   17780    8690    8690       0 10863  0.0263   33038  4129.7 0.489   4.7     3   111   463   557   362   195    33     0   511   -99   -99     0     0   -99   -99     0     0   -99   -99   -99   -99   -99   -99   -99   -99   -99     0      0      0      0      0  117584  117584     -99     42.4     36.5     49.2    159.5     20.7     17.8     24.0     78.0      -99      -99      -99      -99   124  28.5  14.4  19.9  14.2  380.0  419.6  486.9  125.2  361.7
       12      1  1  0  0 SG SGCER047 KGFI8617 Hayes_11_p1               KSHH8630 KSHH8630 KSHA000001 1997001 1997105 1997112 1997193 1997232 1997232   -99   19919    9777    9777       0 12221  0.0271   36033  4504.1 0.491   5.2     6   222   390   576   392   184    18     0   544   -99   -99     0     0   -99   -99     0     0   -99   -99   -99   -99   -99   -99   -99   -99   -99     0      0      0      0      0  117629  117629     -99     57.2     39.0     50.8     89.8     28.1     19.1     24.9     44.1      -99      -99      -99      -99   128  28.0  13.5  21.4  14.2  380.0  348.1  510.7  118.4  392.3
       13      1  1  0  0 SG SGCER047 KGFI8617 Hayes_11_p1               KSHH8630 KSHH8630 KSHA000001 1998001 1998105 1998115 1998186 1998225 1998225   -99   18040    8183    8183       0 10229  0.0233   35132  4391.5 0.454   5.7     4   152   448   577   386   191    24     0   526   -99   -99     0     0   -99   -99     0     0   -99   -99   -99   -99   -99   -99   -99   -99   -99     0      0      0      0      0  117589  117589     -99     62.5     37.9     46.8    118.4     28.4     17.2     21.2     53.7      -99      -99      -99      -99   121  29.1  14.3  20.8  14.2  380.0  288.6  476.2   90.5  385.7
       14      1  1  0  0 SG SGCER047 KGFI8617 Hayes_11_p1               KSHH8630 KSHH8630 KSHA000001 1999001 1999105 1999116 1999194 1999229 1999229   -99   16078    7443    7443       0  9304  0.0261   28483  3560.4 0.463   4.6     4   149   442   541   339   203    37     0   539   -99   -99     0     0   -99   -99     0     0   -99   -99   -99   -99   -99   -99   -99   -99   -99     0      0      0      0      0  117623  117623     -99     45.0     34.9     47.5    107.6     20.8     16.2     22.0     49.8      -99      -99      -99      -99   125  27.9  14.4  19.0  14.2  380.0  357.1  460.6  122.0  338.6
       15      1  1  0  0 SG SGCER047 KGFI8617 Hayes_11_p1               KSHH8630 KSHH8630 KSHA000001 2000001 2000105 2000114 2000186 2000223 2000223   -99   18124    8591    8591       0 10739  0.0257   33421  4177.7 0.474   4.8     5   184   407   600   372   227    19     0   498   -99   -99     0     0   -99   -99     0     0   -99   -99   -99   -99   -99   -99   -99   -99   -99     0      0      0      0      0  117594  117594     -99     67.0     37.1     48.7     98.6     31.8     17.6     23.1     46.7      -99      -99      -99      -99   119  29.6  14.3  21.3  14.2  380.0  270.5  488.0  116.0  372.1
       16      1  1  0  0 SG SGCER047 KGFI8617 Hayes_11_p1               KSHH8630 KSHH8630 KSHA000001 2001001 2001105 2001114 2001186 2001219 2001219   -99   18153    7748    7748       0  9685  0.0230   33618  4202.3 0.427   5.5     5   187   459   610   410   200    43     0   520   -99   -99     0     0   -99   -99     0     0   -99   -99   -99   -99   -99   -99   -99   -99   -99     0      0      0      0      0  117586  117586     -99     52.1     36.0     44.3     97.3     22.2     15.4     18.9     41.5      -99      -99      -99      -99   115  30.2  15.1  21.8  14.2  380.0  348.6  503.6   93.7  409.9
       17      1  1  0  0 SG SGCER047 KGFI8617 Hayes_11_p1               KSHH8630 KSHH8630 KSHA000001 2002001 2002105 2002113 2002185 2002220 2002220   -99   16746    7840    7840       0  9799  0.0242   32427  4053.3 0.468   4.2    10   388   198   606   390   215     6     0   501   -99   -99     0     0   -99   -99     0     0   -99   -99   -99   -99   -99   -99   -99   -99   -99     0      0      0      0      0  117641  117641     -99    114.5     31.3     42.9     43.1     53.6     14.6     20.1     20.2      -99      -99      -99      -99   116  30.6  14.8  22.1  14.2  380.0  146.2  535.2  144.9  390.3
       18      1  1  0  0 SG SGCER047 KGFI8617 Hayes_11_p1               KSHH8630 KSHH8630 KSHA000001 2003001 2003105 2003116 2003191 2003226 2003226   -99   19076    8553    8553       0 10691  0.0231   37026  4628.3 0.448   5.7     8   304   287   630   425   205     9     0   478   -99   -99     0     0   -99   -99     0     0   -99   -99   -99   -99   -99   -99   -99   -99   -99     0      0      0      0      0  117607  117607     -99     83.4     33.9     44.9     62.7     37.4     15.2     20.1     28.1      -99      -99      -99      -99   122  29.2  14.4  21.7  14.2  380.0  228.7  563.2  138.1  425.1
       19      1  1  0  0 SG SGCER047 KGFI8617 Hayes_11_p1               KSHH8630 KSHH8630 KSHA000001 2004001 2004105 2004124 2004195 2004240 2004240   -99   20095   10030   10030       0 12538  0.0329   30495  3811.9 0.499   5.2     3   111   459   561   378   183    22     0   513   -99   -99     0     0   -99   -99     0     0   -99   -99   -99   -99   -99   -99   -99   -99   -99     0      0      0      0      0  117602  117602     -99     52.0     41.9     53.2    181.1     25.9     20.9     26.6     90.4      -99      -99      -99      -99   136  27.7  13.1  20.4  14.1  380.0  386.8  480.1  102.5  377.6
       20      1  1  0  0 SG SGCER047 KGFI8617 Hayes_11_p1               KSHH8630 KSHH8630 KSHA000001 2005001 2005105 2005112 2005191 2005230 2005230   -99   18896    9528    9528       0 11910  0.0295   32323  4040.4 0.504   4.7     5   184   376   590   378   212     9     0   487   -99   -99     0     0   -99   -99     0     0   -99   -99   -99   -99   -99   -99   -99   -99   -99     0      0      0      0      0  117589  117589     -99     89.0     38.2     49.9    102.9     44.9     19.3     25.2     51.9      -99      -99      -99      -99   126  28.2  13.4  21.8  14.2  380.0  212.4  494.5  116.1  378.4
       21      1  1  0  0 SG SGCER047 KGFI8617 Hayes_11_p1               KSHH8630 KSHH8630 KSHA000001 2006001 2006105 2006113 2006188 2006224 2006224   -99   19454    9348    9348       0 11685  0.0254   36874  4609.3 0.481   5.3     8   298   223   574   399   176     2     0   471   -99   -99     0     0   -99   -99     0     0   -99   -99   -99   -99   -99   -99   -99   -99   -99     0      0      0      0      0  117641  117641     -99    107.7     38.3     48.8     65.2     51.8     18.4     23.5     31.3      -99      -99      -99      -99   120  29.7  14.1  23.1  14.2  380.0  180.6  507.5  109.0  398.5
       22      1  1  0  0 SG SGCER047 KGFI8617 Hayes_11_p1               KSHH8630 KSHH8630 KSHA000001 2007001 2007105 2007114 2007191 2007228 2007228   -99   20226    9166    9166       0 11457  0.0253   36231  4528.8 0.453   5.7     4   149   599   628   388   239    50     0   596   -99   -99     0     0   -99   -99     0     0   -99   -99   -99   -99   -99   -99   -99   -99   -99     0      0      0      0      0  117557  117557     -99     52.3     39.1     52.1    135.8     23.7     17.7     23.6     61.5      -99      -99      -99      -99   124  28.0  14.5  21.7  14.2  380.0  387.1  517.8  129.5  388.4
       23      1  1  0  0 SG SGCER047 KGFI8617 Hayes_11_p1               KSHH8630 KSHH8630 KSHA000001 2008001 2008105 2008115 2008196 2008236 2008236   -99   19853    9495    9495       0 11869  0.0271   35095  4386.8 0.478   5.3     4   149   482   607   374   232    29     0   521   -99   -99     0     0   -99   -99     0     0   -99   -99   -99   -99   -99   -99   -99   -99   -99     0      0      0      0      0  117599  117599     -99     49.7     38.2     53.0    133.7     23.8     18.3     25.4     63.9      -99      -99      -99      -99   132  27.4  12.7  21.2  14.1  380.0  399.6  519.4  145.1  374.3
       24      1  1  0  0 SG SGCER047 KGFI8617 Hayes_11_p1               KSHH8630 KSHH8630 KSHA000001 2009001 2009105 2009113 2009193 2009237 2009237   -99   20586   10376   10376       0 12970  0.0317   32687  4085.9 0.504   5.2     5   195   364   558   389   169    13     0   514   -99   -99     0     0   -99   -99     0     0   -99   -99   -99   -99   -99   -99   -99   -99   -99     0      0      0      0      0  117651  117651     -99     61.5     40.1     52.9    105.6     31.0     20.2     26.7     53.2      -99      -99      -99      -99   133  27.3  13.3  21.3  14.1  380.0  334.5  512.9  123.6  389.2
       25      1  1  0  0 SG SGCER047 KGFI8617 Hayes_11_p1               KSHH8630 KSHH8630 KSHA000001 2010001 2010105 2010116 2010193 2010229 2010229   -99   18605    9049    9049       0 11311  0.0269   33667  4208.3 0.486   4.8     6   229   323   585   368   217    11     0   482   -99   -99     0     0   -99   -99     0     0   -99   -99   -99   -99   -99   -99   -99   -99   -99     0      0      0      0      0  117651  117651     -99     68.7     36.0     50.6     81.3     33.4     17.5     24.6     39.5      -99      -99      -99      -99   125  27.7  14.2  21.8  14.2  380.0  270.9  516.4  148.6  367.8
       26      1  1  0  0 SG SGCER047 KGFI8617 Hayes_11_p1               KSHH8630 KSHH8630 KSHA000001 2011001 2011105 2011120 2011195 2011230 2011230   -99   16213    7841    7841       0  9801  0.0265   29540  3692.5 0.484   4.2     6   230   317   557   345   212    12     0   505   -99   -99     0     0   -99   -99     0     0   -99   -99   -99   -99   -99   -99   -99   -99   -99     0      0      0      0      0  117643  117643     -99     57.2     32.6     47.0     70.5     27.6     15.8     22.7     34.1      -99      -99      -99      -99   126  28.4  13.3  21.5  14.2  380.0  283.7  496.8  152.0  344.9
       27      1  1  0  0 SG SGCER047 KGFI8617 Hayes_11_p1               KSHH8630 KSHH8630 KSHA000001 2012001 2012105 2012115 2012183 2012217 2012217   -99   20016    9201    9201       0 11501  0.0253   36383  4547.9 0.460   5.5     9   357   209   619   432   186     3     0   470   -99   -99     0     0   -99   -99     0     0   -99   -99   -99   -99   -99   -99   -99   -99   -99     0      0      0      0      0  117618  117618     -99    173.1     38.0     46.3     56.1     79.6     17.5     21.3     25.8      -99      -99      -99      -99   113  31.0  14.6  23.8  14.2  380.0  115.6  526.4   94.0  432.4
       28      1  1  0  0 SG SGCER047 KGFI8617 Hayes_11_p1               KSHH8630 KSHH8630 KSHA000001 2013001 2013105 2013118 2013188 2013228 2013228   -99   18406    8599    8599       0 10749  0.0227   37944  4743.1 0.467   5.3     7   279   294   544   381   163    26     0   529   -99   -99     0     0   -99   -99     0     0   -99   -99   -99   -99   -99   -99   -99   -99   -99     0      0      0      0      0  117634  117634     -99     67.5     37.6     48.3     66.0     31.6     17.6     22.6     30.8      -99      -99      -99      -99   124  28.7  13.6  20.9  14.2  380.0  272.5  489.7  109.0  380.7
       29      1  1  0  0 SG SGCER047 KGFI8617 Hayes_11_p1               KSHH8630 KSHH8630 KSHA000001 2014001 2014105 2014113 2014186 2014226 2014226   -99   17497    8691    8691       0 10863  0.0291   29848  3731.0 0.497   4.3     6   230   317   532   352   180    23     0   518   -99   -99     0     0   -99   -99     0     0   -99   -99   -99   -99   -99   -99   -99   -99   -99     0      0      0      0      0  117610  117610     -99     59.0     36.7     49.7     76.0     29.3     18.3     24.7     37.7      -99      -99      -99      -99   122  29.1  13.6  21.5  14.2  380.0  296.8  476.2  124.0  352.2
       30      1  1  0  0 SG SGCER047 KGFI8617 Hayes_11_p1               KSHH8630 KSHH8630 KSHA000001 2015001 2015105 2015115 2015190 2015226 2015226   -99   19496    9554    9554       0 11942  0.0263   36328  4541.0 0.490   5.2     7   269   325   637   402   235    10     0   473   -99   -99     0     0   -99   -99     0     0   -99   -99   -99   -99   -99   -99   -99   -99   -99     0      0      0      0      0  117613  117613     -99     64.6     33.5     48.5     72.4     31.7     16.4     23.8     35.5      -99      -99      -99      -99   122  28.3  14.7  22.4  14.2  380.0  301.6  581.2  179.1  402.2
       31      2  1  0  0 SG SGCER047 KGFI8617 Hayes_11_p5               KSHH8630 KSHH8630 KSHA000001 1986001 1986135 1986142 1986201 1986238 1986238   -99   18664    9242    9242       0 11552  0.0245   37790  4723.8 0.495   4.9     6   230   373   644   385   259     6     0   480   -99   -99     0     0   -99   -99     0     0   -99   -99   -99   -99   -99   -99   -99   -99   -99     0      0      0      0      0  117600  117600     -99     65.7     34.8     48.4     81.1     32.5     17.2     24.0     40.1      -99      -99      -99      -99   104  31.6  17.6  23.4  14.3  380.0  284.0  535.8  150.4  385.5
       32      2  1  0  0 SG SGCER047 KGFI8617 Hayes_11_p5               KSHH8630 KSHH8630 KSHA000001 1987001 1987135 1987140 1987202 1987240 1987240   -99   19343    9471    9471       0 11839  0.0262   36145  4518.1 0.490   5.1     4   152   615   666   395   272    48     0   579   -99   -99     0     0   -99   -99     0     0   -99   -99   -99   -99   -99   -99   -99   -99   -99     0      0      0      0      0  117483  117483     -99     65.8     38.2     49.0    127.5     32.2     18.7     24.0     62.4      -99      -99      -99      -99   106  31.2  16.7  23.4  14.2  380.0  294.0  505.7  111.1  394.6
       33      2  1  0  0 SG SGCER047 KGFI8617 Hayes_11_p5               KSHH8630 KSHH8630 KSHA000001 1988001 1988135 1988147 1988202 1988237 1988237   -99   18928    9040    9040       0 11301  0.0239   37863  4732.8 0.478   5.1     9   341   298   635   430   205     8     0   523   -99   -99     0     0   -99   -99     0     0   -99   -99   -99   -99   -99   -99   -99   -99   -99     0      0      0      0      0  117580  117580     -99     88.7     36.0     44.0     55.4     42.4     17.2     21.0     26.5      -99      -99      -99      -99   103  34.2  17.9  24.6  14.3  380.0  213.4  525.8   95.9  429.9
       34      2  1  0  0 SG SGCER047 KGFI8617 Hayes_11_p5               KSHH8630 KSHH8630 KSHA000001 1989001 1989135 1989141 1989206 1989245 1989245   -99   19333    9240    9240       0 11550  0.0260   35567  4445.9 0.478   5.4     6   241   274   567   377   190     7     0   468   -99   -99     0     0   -99   -99     0     0   -99   -99   -99   -99   -99   -99   -99   -99   -99     0      0      0      0      0  117611  117611     -99     77.6     38.5     51.3     80.1     37.1     18.4     24.5     38.3      -99      -99      -99      -99   111  30.3  16.3  21.7  14.2  380.0  249.0  501.6  124.5  377.1
       35      2  1  0  0 SG SGCER047 KGFI8617 Hayes_11_p5               KSHH8630 KSHH8630 KSHA000001 1990001 1990135 1990142 1990200 1990240 1990240   -99   18219    8966    8966       0 11207  0.0241   37204  4650.5 0.492   4.5     5   191   585   710   388   322    45     0   548   -99   -99     0     0   -99   -99     0     0   -99   -99   -99   -99   -99   -99   -99   -99   -99     0      0      0      0      0  117545  117545     -99     54.5     34.8     46.9     95.4     26.8     17.1     23.1     46.9      -99      -99      -99      -99   106  31.5  17.1  23.0  14.2  380.0  334.0  524.1  135.8  388.3
       36      2  1  0  0 SG SGCER047 KGFI8617 Hayes_11_p5               KSHH8630 KSHH8630 KSHA000001 1991001 1991135 1991141 1991196 1991234 1991234   -99   14602    6885    6885       0  8606  0.0222   31041  3880.1 0.471   4.1     6   224   404   633   357   276    24     0   498   -99   -99     0     0   -99   -99     0     0   -99   -99   -99   -99   -99   -99   -99   -99   -99     0      0      0      0      0  117540  117540     -99     57.8     28.5     40.9     65.0     27.2     13.5     19.3     30.7      -99      -99      -99      -99   100  33.2  18.0  20.7  14.3  380.0  252.8  511.9  154.8  357.1
       37      2  1  0  0 SG SGCER047 KGFI8617 Hayes_11_p5               KSHH8630 KSHH8630 KSHA000001 1992001 1992135 1992141 1992213 1992260 1992260   -99   17129    8817    8817       0 11022  0.0326   27059  3382.4 0.515   4.1     2    74   601   611   322   289    63     0   527   -99   -99     0     0   -99   -99     0     0   -99   -99   -99   -99   -99   -99   -99   -99   -99     0      0      0      0      0  117539  117539     -99     44.2     34.6     53.2    231.0     22.7     17.8     27.4    118.9      -99      -99      -99      -99   126  27.7  15.0  19.0  14.0  380.0  387.9  495.2  173.4  321.8
       38      2  1  0  0 SG SGCER047 KGFI8617 Hayes_11_p5               KSHH8630 KSHH8630 KSHA000001 1993001 1993135 1993143 1993207 1993248 1993248   -99   15789    7768    7768       0  9710  0.0272   28519  3564.9 0.492   4.4     1    35   781   587   314   273    60     6   690   -99   -99     0     0   -99   -99     0     0   -99   -99   -99   -99   -99   -99   -99   -99   -99     0      0      0      0      0  117503  117503     -99     26.4     34.4     50.3    445.6     13.0     16.9     24.8    219.2      -99      -99      -99      -99   114  29.6  16.2  19.5  14.1  380.0  597.2  458.5  144.7  313.9
       39      2  1  0  0 SG SGCER047 KGFI8617 Hayes_11_p5               KSHH8630 KSHH8630 KSHA000001 1994001 1994135 1994140 1994198 1994237 1994237   -99   18136    9084    9084       0 11355  0.0262   34613  4326.6 0.501   4.5     7   261   280   570   366   204     7     0   491   -99   -99     0     0   -99   -99     0     0   -99   -99   -99   -99   -99   -99   -99   -99   -99     0      0      0      0      0  117616  117616     -99    114.6     40.5     49.6     69.4     57.4     20.3     24.8     34.7      -99      -99      -99      -99   103  32.5  16.9  23.1  14.3  380.0  158.3  448.3   82.7  365.6
       40      2  1  0  0 SG SGCER047 KGFI8617 Hayes_11_p5               KSHH8630 KSHH8630 KSHA000001 1995001 1995135 1995145 1995210 1995245 1995245   -99   16413    7370    7370       0  9213  0.0216   34088  4261.0 0.449   5.0     7   263   356   621   375   246    30     0   494   -99   -99     0     0   -99   -99     0     0   -99   -99   -99   -99   -99   -99   -99   -99   -99     0      0      0      0      0  117551  117551     -99     79.3     33.2     43.7     62.4     35.6     14.9     19.6     28.0      -99      -99      -99      -99   111  31.2  16.3  20.7  14.2  380.0  206.9  493.9  118.6  375.3
       41      2  1  0  0 SG SGCER047 KGFI8617 Hayes_11_p5               KSHH8630 KSHH8630 KSHA000001 1996001 1996135 1996139 1996201 1996242 1996242   -99   16415    8190    8190       0 10237  0.0244   33570  4196.3 0.499   4.3     2    74   505   546   334   212    30     0   529   -99   -99     0     0   -99   -99     0     0   -99   -99   -99   -99   -99   -99   -99   -99   -99     0      0      0      0      0  117571  117571     -99     44.6     37.1     49.1    222.8     22.2     18.5     24.5    111.2      -99      -99      -99      -99   108  30.7  16.9  20.6  14.2  380.0  368.2  442.3  108.3  334.0
       42      2  1  0  0 SG SGCER047 KGFI8617 Hayes_11_p5               KSHH8630 KSHH8630 KSHA000001 1997001 1997135 1997141 1997205 1997245 1997245   -99   18815    9121    9121       0 11402  0.0244   37374  4671.7 0.485   5.2     5   194   398   586   372   214    17     0   515   -99   -99     0     0   -99   -99     0     0   -99   -99   -99   -99   -99   -99   -99   -99   -99     0      0      0      0      0  117594  117594     -99     56.6     38.7     50.5     96.8     27.4     18.8     24.5     46.9      -99      -99      -99      -99   111  30.3  16.4  21.8  14.2  380.0  332.5  486.3  114.1  372.3
       43      2  1  0  0 SG SGCER047 KGFI8617 Hayes_11_p5               KSHH8630 KSHH8630 KSHA000001 1998001 1998135 1998140 1998199 1998238 1998238   -99   16359    7385    7385       0  9231  0.0204   36137  4517.1 0.451   5.0     5   185   470   583   358   225    25     0   575   -99   -99     0     0   -99   -99     0     0   -99   -99   -99   -99   -99   -99   -99   -99   -99     0      0      0      0      0  117547  117547     -99     58.1     36.7     45.7     88.2     26.2     16.5     20.6     39.8      -99      -99      -99      -99   104  32.3  17.3  21.2  14.3  380.0  281.6  446.3   88.1  358.2
       44      2  1  0  0 SG SGCER047 KGFI8617 Hayes_11_p5               KSHH8630 KSHH8630 KSHA000001 1999001 1999135 1999142 1999205 1999243 1999243   -99   15366    7346    7346       0  9182  0.0251   29283  3660.4 0.478   4.3     5   186   461   580   334   246    36     0   557   -99   -99     0     0   -99   -99     0     0   -99   -99   -99   -99   -99   -99   -99   -99   -99     0      0      0      0      0  117560  117560     -99     45.5     34.2     46.0     82.7     21.7     16.3     22.0     39.5      -99      -99      -99      -99   109  30.8  16.8  20.4  14.2  380.0  337.9  449.4  115.6  333.8
       45      2  1  0  0 SG SGCER047 KGFI8617 Hayes_11_p5               KSHH8630 KSHH8630 KSHA000001 2000001 2000135 2000142 2000200 2000236 2000236   -99   16659    7587    7587       0  9484  0.0228   33281  4160.1 0.455   5.1     5   183   410   602   363   239    19     0   499   -99   -99     0     0   -99   -99     0     0   -99   -99   -99   -99   -99   -99   -99   -99   -99     0      0      0      0      0  117558  117558     -99     76.7     37.2     45.9     90.9     34.9     17.0     20.9     41.4      -99      -99      -99      -99   102  32.7  17.1  21.9  14.3  380.0  217.1  447.6   84.4  363.2
       46      2  1  0  0 SG SGCER047 KGFI8617 Hayes_11_p5               KSHH8630 KSHH8630 KSHA000001 2001001 2001135 2001142 2001203 2001238 2001238   -99   15806    7555    7555       0  9444  0.0224   33675  4209.4 0.478   4.4     5   186   499   653   366   287    46     0   512   -99   -99     0     0   -99   -99     0     0   -99   -99   -99   -99   -99   -99   -99   -99   -99     0      0      0      0      0  117522  117522     -99     53.4     31.4     43.2     85.1     25.5     15.0     20.7     40.7      -99      -99      -99      -99   104  32.3  17.3  22.0  14.3  380.0  296.1  503.6  138.1  365.5
       47      2  1  0  0 SG SGCER047 KGFI8617 Hayes_11_p5               KSHH8630 KSHH8630 KSHA000001 2002001 2002135 2002142 2002198 2002234 2002234   -99   17627    8640    8640       0 10799  0.0235   36735  4591.9 0.490   4.6     8   311   282   605   390   215    10     0   504   -99   -99     0     0   -99   -99     0     0   -99   -99   -99   -99   -99   -99   -99   -99   -99     0      0      0      0      0  117617  117617     -99     90.5     35.8     45.2     56.7     44.4     17.6     22.2     27.8      -99      -99      -99      -99   100  33.1  17.7  23.3  14.3  380.0  194.8  492.1  102.2  389.9
       48      2  1  0  0 SG SGCER047 KGFI8617 Hayes_11_p5               KSHH8630 KSHH8630 KSHA000001 2003001 2003135 2003142 2003202 2003237 2003237   -99   15948    7490    7490       0  9362  0.0219   34232  4279.0 0.470   4.3     8   304   310   653   384   269    11     0   476   -99   -99     0     0   -99   -99     0     0   -99   -99   -99   -99   -99   -99   -99   -99   -99     0      0      0      0      0  117570  117570     -99    100.2     30.2     41.5     52.4     47.0     14.2     19.5     24.6      -99      -99      -99      -99   103  32.7  17.0  23.1  14.3  380.0  159.2  528.4  144.5  383.9
       49      2  1  0  0 SG SGCER047 KGFI8617 Hayes_11_p5               KSHH8630 KSHH8630 KSHA000001 2004001 2004135 2004141 2004207 2004254 2004254   -99   20029   10104   10104       0 12630  0.0353   28595  3574.3 0.504   5.1     3   112   481   577   376   201    22     0   520   -99   -99     0     0   -99   -99     0     0   -99   -99   -99   -99   -99   -99   -99   -99   -99     0      0      0      0      0  117560  117560     -99     56.4     44.0     53.3    179.5     28.4     22.2     26.9     90.6      -99      -99      -99      -99   120  29.1  14.5  20.7  14.1  380.0  355.2  454.9   79.0  375.8
       50      2  1  0  0 SG SGCER047 KGFI8617 Hayes_11_p5               KSHH8630 KSHH8630 KSHA000001 2005001 2005135 2005149 2005210 2005252 2005252   -99   18295    9017    9017       0 11272  0.0255   35316  4414.5 0.493   4.8     5   190   440   625   361   264    14     0   517   -99   -99     0     0   -99   -99     0     0   -99   -99   -99   -99   -99   -99   -99   -99   -99     0      0      0      0      0  117528  117528     -99     70.4     37.2     50.6     96.2     34.7     18.3     25.0     47.4      -99      -99      -99      -99   118  30.6  16.1  21.7  14.1  380.0  260.0  492.4  131.2  361.3
       51      2  1  0  0 SG SGCER047 KGFI8617 Hayes_11_p5               KSHH8630 KSHH8630 KSHA000001 2006001 2006135 2006140 2006199 2006236 2006236   -99   18597    8928    8928       0 11160  0.0252   35378  4422.2 0.480   5.2     7   263   290   585   380   205     3     0   490   -99   -99     0     0   -99   -99     0     0   -99   -99   -99   -99   -99   -99   -99   -99   -99     0      0      0      0      0  117623  117623     -99     84.6     38.4     48.9     70.8     40.6     18.4     23.5     34.0      -99      -99      -99      -99   102  32.3  17.0  23.6  14.3  380.0  219.7  484.8  104.3  380.5
       52      2  1  0  0 SG SGCER047 KGFI8617 Hayes_11_p5               KSHH8630 KSHH8630 KSHA000001 2007001 2007135 2007141 2007207 2007244 2007244   -99   18001    8286    8286       0 10357  0.0226   36700  4587.5 0.460   5.7     3   112   618   641   357   284    49     0   566   -99   -99     0     0   -99   -99     0     0   -99   -99   -99   -99   -99   -99   -99   -99   -99     0      0      0      0      0  117512  117512     -99     49.8     37.2     50.5    160.4     22.9     17.1     23.2     73.8      -99      -99      -99      -99   110  30.0  16.6  21.8  14.2  380.0  361.2  484.3  127.6  356.8
       53      2  1  0  0 SG SGCER047 KGFI8617 Hayes_11_p5               KSHH8630 KSHH8630 KSHA000001 2008001 2008135 2008141 2008206 2008250 2008250   -99   19680    9338    9338       0 11672  0.0251   37238  4654.7 0.474   5.7     3   112   497   618   373   245    27     0   490   -99   -99     0     0   -99   -99     0     0   -99   -99   -99   -99   -99   -99   -99   -99   -99     0      0      0      0      0  117570  117570     -99     57.4     41.8     52.8    175.1     27.3     19.8     25.1     83.1      -99      -99      -99      -99   116  29.2  15.2  21.1  14.1  380.0  342.6  471.0   98.2  372.7
       54      2  1  0  0 SG SGCER047 KGFI8617 Hayes_11_p5               KSHH8630 KSHH8630 KSHA000001 2009001 2009135 2009141 2009206 2009252 2009252   -99   19134    9836    9836       0 12295  0.0294   33462  4182.7 0.514   4.7     5   187   388   570   354   216    12     0   518   -99   -99     0     0   -99   -99     0     0   -99   -99   -99   -99   -99   -99   -99   -99   -99     0      0      0      0      0  117622  117622     -99     65.8     40.8     54.0    102.2     33.8     21.0     27.8     52.5      -99      -99      -99      -99   118  29.0  14.9  21.2  14.1  380.0  290.8  469.5  115.1  354.4
       55      2  1  0  0 SG SGCER047 KGFI8617 Hayes_11_p5               KSHH8630 KSHH8630 KSHA000001 2010001 2010135 2010142 2010203 2010242 2010242   -99   19624    9450    9450       0 11813  0.0265   35628  4453.5 0.482   5.5     6   220   429   630   390   240    46     0   499   -99   -99     0     0   -99   -99     0     0   -99   -99   -99   -99   -99   -99   -99   -99   -99     0      0      0      0      0  117612  117612     -99     59.0     37.7     50.3     89.0     28.4     18.2     24.2     42.9      -99      -99      -99      -99   108  30.7  16.9  22.5  14.2  380.0  332.8  520.1  130.0  390.1
       56      2  1  0  0 SG SGCER047 KGFI8617 Hayes_11_p5               KSHH8630 KSHH8630 KSHA000001 2011001 2011135 2011143 2011203 2011240 2011240   -99   17614    8358    8358       0 10447  0.0229   36443  4555.3 0.474   5.3     7   266   317   586   370   216    16     0   508   -99   -99     0     0   -99   -99     0     0   -99   -99   -99   -99   -99   -99   -99   -99   -99     0      0      0      0      0  117607  117607     -99     65.7     35.4     47.6     66.1     31.2     16.8     22.6     31.4      -99      -99      -99      -99   106  31.5  16.3  21.8  14.2  380.0  268.1  497.8  128.0  369.8
       57      2  1  0  0 SG SGCER047 KGFI8617 Hayes_11_p5               KSHH8630 KSHH8630 KSHA000001 2012001 2012135 2012150 2012205 2012246 2012246   -99   18715    9430    9430       0 11788  0.0249   37859  4732.4 0.504   4.7     9   338   298   648   401   248    12     0   501   -99   -99     0     0   -99   -99     0     0   -99   -99   -99   -99   -99   -99   -99   -99   -99     0      0      0      0      0  117561  117561     -99    118.2     36.4     46.7     55.3     59.6     18.3     23.5     27.9      -99      -99      -99      -99   112  33.0  16.4  24.1  14.2  380.0  158.3  514.0  113.2  400.8
       58      2  1  0  0 SG SGCER047 KGFI8617 Hayes_11_p5               KSHH8630 KSHH8630 KSHA000001 2013001 2013135 2013140 2013200 2013240 2013240   -99   15922    7511    7511       0  9389  0.0218   34493  4311.6 0.472   4.4     7   259   298   550   344   206    20     0   513   -99   -99     0     0   -99   -99     0     0   -99   -99   -99   -99   -99   -99   -99   -99   -99     0      0      0      0      0  117623  117623     -99     66.6     34.2     46.3     61.6     31.4     16.1     21.8     29.1      -99      -99      -99      -99   106  32.0  17.0  21.3  14.2  380.0  238.9  465.9  121.9  344.0
       59      2  1  0  0 SG SGCER047 KGFI8617 Hayes_11_p5               KSHH8630 KSHH8630 KSHA000001 2014001 2014135 2014141 2014203 2014240 2014240   -99   17529    8417    8417       0 10522  0.0264   31885  3985.6 0.480   4.9     6   230   329   563   361   202    22     0   500   -99   -99     0     0   -99   -99     0     0   -99   -99   -99   -99   -99   -99   -99   -99   -99     0      0      0      0      0  117576  117576     -99     61.7     36.2     48.5     76.1     29.6     17.4     23.3     36.6      -99      -99      -99      -99   106  31.4  16.6  21.3  14.2  380.0  284.1  483.8  122.4  361.4
       60      2  1  0  0 SG SGCER047 KGFI8617 Hayes_11_p5               KSHH8630 KSHH8630 KSHA000001 2015001 2015135 2015145 2015205 2015244 2015244   -99   19293    9496    9496       0 11870  0.0252   37672  4708.9 0.492   5.1     7   267   326   638   397   240    12     0   470   -99   -99     0     0   -99   -99     0     0   -99   -99   -99   -99   -99   -99   -99   -99   -99     0      0      0      0      0  117599  117599     -99     87.9     36.5     48.5     72.2     43.2     18.0     23.9     35.5      -99      -99      -99      -99   110  30.8  16.6  22.9  14.2  380.0  219.6  528.8  131.4  397.5
       61      3  1  0  0 SG SGCER047 KGFI8617 Hayes_11_p9               KSHH8630 KSHH8630 KSHA000001 1986001 1986166 1986171 1986223 1986266 1986266   -99   17006    8419    8419       0 10524  0.0235   35784  4473.0 0.495   4.6     5   188   428   669   341   328     9     0   464   -99   -99     0     0   -99   -99     0     0   -99   -99   -99   -99   -99   -99   -99   -99   -99     0      0      0      0      0  117556  117556     -99     66.7     35.4     49.8     90.6     33.0     17.5     24.7     44.9      -99      -99      -99      -99   101  32.2  18.5  21.8  13.7  380.0  255.0  480.6  139.1  341.5
       62      3  1  0  0 SG SGCER047 KGFI8617 Hayes_11_p9               KSHH8630 KSHH8630 KSHA000001 1987001 1987166 1987171 1987225 1987274 1987274   -99   18754    9424    9424       0 11781  0.0260   36198  4524.7 0.503   4.8     5   184   625   760   375   385    48     0   528   -99   -99     0     0   -99   -99     0     0   -99   -99   -99   -99   -99   -99   -99   -99   -99     0      0      0      0      0  117421  117421     -99     78.8     35.4     50.0    101.7     39.6     17.8     25.1     51.1      -99      -99      -99      -99   109  31.4  15.9  22.2  13.6  380.0  238.0  529.2  154.2  375.0
       63      3  1  0  0 SG SGCER047 KGFI8617 Hayes_11_p9               KSHH8630 KSHH8630 KSHA000001 1988001 1988166 1988170 1988222 1988263 1988263   -99   17939    9016    9016       0 11270  0.0257   35130  4391.2 0.503   4.6     7   264   367   610   375   234    17     0   530   -99   -99     0     0   -99   -99     0     0   -99   -99   -99   -99   -99   -99   -99   -99   -99     0      0      0      0      0  117549  117549     -99     71.6     38.5     47.8     67.9     36.0     19.4     24.0     34.1      -99      -99      -99      -99    98  34.2  17.6  23.4  13.8  380.0  250.4  465.8   90.5  375.3
       64      3  1  0  0 SG SGCER047 KGFI8617 Hayes_11_p9               KSHH8630 KSHH8630 KSHA000001 1989001 1989166 1989171 1989229 1989270 1989270   -99   15005    7017    7017       0  8771  0.0235   29851  3731.4 0.468   4.1     5   187   357   556   293   263    10     0   504   -99   -99     0     0   -99   -99     0     0   -99   -99   -99   -99   -99   -99   -99   -99   -99     0      0      0      0      0  117581  117581     -99     68.8     35.8     51.2     80.4     32.2     16.7     24.0     37.6      -99      -99      -99      -99   105  30.2  15.7  20.7  13.6  380.0  218.0  419.4  126.6  292.8
       65      3  1  0  0 SG SGCER047 KGFI8617 Hayes_11_p9               KSHH8630 KSHH8630 KSHA000001 1990001 1990166 1990170 1990227 1990266 1990266   -99   15926    7963    7963       0  9954  0.0283   28115  3514.4 0.500   3.8     5   182   611   720   328   392    46     0   554   -99   -99     0     0   -99   -99     0     0   -99   -99   -99   -99   -99   -99   -99   -99   -99     0      0      0      0      0  117471  117471     -99     53.8     35.3     48.6     87.5     26.9     17.6     24.3     43.8      -99      -99      -99      -99   101  33.1  17.5  22.1  13.7  380.0  296.0  451.5  123.9  327.5
       66      3  1  0  0 SG SGCER047 KGFI8617 Hayes_11_p9               KSHH8630 KSHH8630 KSHA000001 1991001 1991166 1991170 1991222 1991261 1991261   -99   12888    6668    6668       0  8335  0.0284   23463  2932.8 0.517   2.8     5   186   445   625   283   341    23     0   509   -99   -99     0     0   -99   -99     0     0   -99   -99   -99   -99   -99   -99   -99   -99   -99     0      0      0      0      0  117477  117477     -99     95.4     32.3     45.5     69.3     49.4     16.7     23.5     35.9      -99      -99      -99      -99    96  34.2  18.5  20.8  13.8  380.0  135.1  398.7  115.5  283.2
       67      3  1  0  0 SG SGCER047 KGFI8617 Hayes_11_p9               KSHH8630 KSHH8630 KSHA000001 1992001 1992166 1992171 1992235 1992286 1992286   -99   16288    8375    8375       0 10469  0.0311   26962  3370.2 0.514   3.7     2    74   669   648   295   354    65     0   557   -99   -99     0     0   -99   -99     0     0   -99   -99   -99   -99   -99   -99   -99   -99   -99     0      0      0      0      0  117479  117479     -99     48.3     36.4     55.3    220.5     24.8     18.7     28.4    113.4      -99      -99      -99      -99   121  28.6  14.4  18.4  13.3  380.0  337.5  447.5  152.7  294.8
       68      3  1  0  0 SG SGCER047 KGFI8617 Hayes_11_p9               KSHH8630 KSHH8630 KSHA000001 1993001 1993166 1993171 1993228 1993281 1993281   -99   14005    7058    7058       0  8823  0.0280   25168  3146.0 0.504   3.4     2    73   828   693   281   412    64     5   666   -99   -99     0     0   -99   -99     0     0   -99   -99   -99   -99   -99   -99   -99   -99   -99     0      0      0      0      0  117443  117443     -99     24.0     29.0     49.8    191.0     12.1     14.6     25.1     96.2      -99      -99      -99      -99   116  29.6  15.4  18.2  13.4  380.0  582.9  482.8  201.6  281.2
       69      3  1  0  0 SG SGCER047 KGFI8617 Hayes_11_p9               KSHH8630 KSHH8630 KSHA000001 1994001 1994166 1994170 1994226 1994272 1994272   -99   17679    8437    8437       0 10546  0.0267   31598  3949.7 0.477   5.1     7   267   296   593   351   242     4     0   492   -99   -99     0     0   -99   -99     0     0   -99   -99   -99   -99   -99   -99   -99   -99   -99     0      0      0      0      0  117565  117565     -99    111.5     40.4     50.4     66.2     53.2     19.3     24.1     31.6      -99      -99      -99      -99   107  32.0  16.1  21.0  13.6  380.0  158.5  437.8   87.1  350.7
       70      3  1  0  0 SG SGCER047 KGFI8617 Hayes_11_p9               KSHH8630 KSHH8630 KSHA000001 1995001 1995166 1995171 1995227 1995268 1995268   -99   14245    6848    6848       0  8560  0.0229   29855  3731.9 0.481   4.1     7   260   385   596   315   282    31     0   545   -99   -99     0     0   -99   -99     0     0   -99   -99   -99   -99   -99   -99   -99   -99   -99     0      0      0      0      0  117501  117501     -99    159.7     35.1     45.3     54.7     76.8     16.9     21.8     26.3      -99      -99      -99      -99   103  32.5  16.7  20.4  13.7  380.0   89.2  405.7   91.2  314.5
       71      3  1  0  0 SG SGCER047 KGFI8617 Hayes_11_p9               KSHH8630 KSHH8630 KSHA000001 1996001 1996166 1996171 1996228 1996281 1996281   -99   16009    7923    7923       0  9904  0.0279   28429  3553.7 0.495   4.2     3   112   538   589   310   279    29     0   558   -99   -99     0     0   -99   -99     0     0   -99   -99   -99   -99   -99   -99   -99   -99   -99     0      0      0      0      0  117487  117487     -99     49.0     37.1     51.7    143.5     24.3     18.4     25.6     71.0      -99      -99      -99      -99   116  29.4  16.1  18.6  13.4  380.0  326.5  431.3  121.4  309.9
       72      3  1  0  0 SG SGCER047 KGFI8617 Hayes_11_p9               KSHH8630 KSHH8630 KSHA000001 1997001 1997166 1997170 1997227 1997271 1997271   -99   16201    7925    7925       0  9906  0.0259   30577  3822.1 0.489   4.4     4   148   443   585   324   261    20     0   513   -99   -99     0     0   -99   -99     0     0   -99   -99   -99   -99   -99   -99   -99   -99   -99     0      0      0      0      0  117562  117562     -99     48.5     36.2     50.0    109.2     23.7     17.7     24.5     53.4      -99      -99      -99      -99   106  31.1  17.1  20.8  13.6  380.0  334.2  447.2  123.2  324.0
       73      3  1  0  0 SG SGCER047 KGFI8617 Hayes_11_p9               KSHH8630 KSHH8630 KSHA000001 1998001 1998166 1998170 1998225 1998264 1998264   -99   13097    6732    6732       0  8414  0.0305   22038  2754.7 0.514   3.1     5   190   473   588   279   309    25     0   577   -99   -99     0     0   -99   -99     0     0   -99   -99   -99   -99   -99   -99   -99   -99   -99     0      0      0      0      0  117467  117467     -99     52.2     32.3     47.0     68.9     26.9     16.6     24.2     35.4      -99      -99      -99      -99    99  33.3  18.1  20.4  13.7  380.0  250.7  405.6  127.1  278.6
       74      3  1  0  0 SG SGCER047 KGFI8617 Hayes_11_p9               KSHH8630 KSHH8630 KSHA000001 1999001 1999166 1999172 1999227 1999280 1999280   -99   14971    7727    7727       0  9658  0.0288   26853  3356.6 0.516   3.5     5   186   491   636   314   322    37     0   531   -99   -99     0     0   -99   -99     0     0   -99   -99   -99   -99   -99   -99   -99   -99   -99     0      0      0      0      0  117497  117497     -99     48.8     33.4     47.6     80.5     25.2     17.2     24.6     41.5      -99      -99      -99      -99   115  29.8  15.6  18.8  13.5  380.0  306.5  448.8  134.5  314.3
       75      3  1  0  0 SG SGCER047 KGFI8617 Hayes_11_p9               KSHH8630 KSHH8630 KSHA000001 2000001 2000166 2000172 2000225 2000260 2000260   -99   12770    5977    5977       0  7471  0.0227   26372  3296.5 0.468   3.4     6   224   415   635   303   332    17     0   513   -99   -99     0     0   -99   -99     0     0   -99   -99   -99   -99   -99   -99   -99   -99   -99     0      0      0      0      0  117486  117486     -99     69.9     29.6     42.1     57.0     32.7     13.8     19.7     26.7      -99      -99      -99      -99    95  34.6  18.4  21.3  13.8  380.0  182.8  432.0  128.6  303.4
       76      3  1  0  0 SG SGCER047 KGFI8617 Hayes_11_p9               KSHH8630 KSHH8630 KSHA000001 2001001 2001166 2001171 2001221 2001264 2001264   -99   14119    7209    7209       0  9012  0.0245   29426  3678.3 0.511   3.2     5   188   616   639   305   333    63     0   629   -99   -99     0     0   -99   -99     0     0   -99   -99   -99   -99   -99   -99   -99   -99   -99     0      0      0      0      0  117464  117464     -99     54.1     34.0     46.2     75.3     27.6     17.3     23.6     38.4      -99      -99      -99      -99    99  33.6  18.2  21.2  13.7  380.0  261.2  415.7  110.2  305.4
       77      3  1  0  0 SG SGCER047 KGFI8617 Hayes_11_p9               KSHH8630 KSHH8630 KSHA000001 2002001 2002166 2002170 2002221 2002261 2002261   -99   16444    8099    8099       0 10123  0.0233   34754  4344.2 0.493   4.6     7   267   315   583   349   234    13     0   512   -99   -99     0     0   -99   -99     0     0   -99   -99   -99   -99   -99   -99   -99   -99   -99     0      0      0      0      0  117563  117563     -99     87.1     38.4     47.1     61.5     42.9     18.9     23.2     30.3      -99      -99      -99      -99    96  33.7  18.5  22.3  13.8  380.0  188.9  428.8   79.5  349.2
       78      3  1  0  0 SG SGCER047 KGFI8617 Hayes_11_p9               KSHH8630 KSHH8630 KSHA000001 2003001 2003166 2003171 2003222 2003266 2003266   -99   15450    7594    7594       0  9492  0.0242   31410  3926.3 0.492   4.0     6   226   499   654   348   305    69     0   529   -99   -99     0     0   -99   -99     0     0   -99   -99   -99   -99   -99   -99   -99   -99   -99     0      0      0      0      0  117508  117508     -99     64.3     34.4     44.4     68.3     31.6     16.9     21.8     33.6      -99      -99      -99      -99   101  33.5  17.3  21.6  13.7  380.0  240.2  448.6  100.4  348.3
       79      3  1  0  0 SG SGCER047 KGFI8617 Hayes_11_p9               KSHH8630 KSHH8630 KSHA000001 2004001 2004166 2004173 2004238 2004291 2004291   -99   17551    8817    8817       0 11022  0.0321   27428  3428.5 0.502   4.3     3   109   569   631   318   313    23     0   551   -99   -99     0     0   -99   -99     0     0   -99   -99   -99   -99   -99   -99   -99   -99   -99     0      0      0      0      0  117487  117487     -99     41.1     36.7     55.3    160.7     20.7     18.4     27.8     80.7      -99      -99      -99      -99   126  27.4  13.5  18.5  13.2  380.0  426.9  478.7  161.1  317.6
       80      3  1  0  0 SG SGCER047 KGFI8617 Hayes_11_p9               KSHH8630 KSHH8630 KSHA000001 2005001 2005166 2005171 2005227 2005271 2005271   -99   17847    8877    8877       0 11097  0.0263   33718  4214.8 0.497   4.8     5   185   453   648   342   306     9     0   507   -99   -99     0     0   -99   -99     0     0   -99   -99   -99   -99   -99   -99   -99   -99   -99     0      0      0      0      0  117497  117497     -99     90.9     40.1     52.1     96.5     45.2     19.9     25.9     48.0      -99      -99      -99      -99   106  31.5  16.7  21.2  13.6  380.0  196.4  445.2  102.7  342.5
       81      3  1  0  0 SG SGCER047 KGFI8617 Hayes_11_p9               KSHH8630 KSHH8630 KSHA000001 2006001 2006166 2006171 2006225 2006280 2006280   -99   16496    8453    8453       0 10567  0.0274   30825  3853.1 0.512   4.1     5   190   358   584   332   252     6     0   484   -99   -99     0     0   -99   -99     0     0   -99   -99   -99   -99   -99   -99   -99   -99   -99     0      0      0      0      0  117559  117559     -99     69.7     37.2     49.8     86.9     35.7     19.0     25.5     44.5      -99      -99      -99      -99   115  30.1  15.2  20.1  13.5  380.0  236.7  444.0  112.5  331.5
       82      3  1  0  0 SG SGCER047 KGFI8617 Hayes_11_p9               KSHH8630 KSHH8630 KSHA000001 2007001 2007166 2007171 2007226 2007272 2007272   -99   15200    7617    7617       0  9521  0.0257   29660  3707.6 0.501   4.1     4   147   668   663   304   359    51     0   628   -99   -99     0     0   -99   -99     0     0   -99   -99   -99   -99   -99   -99   -99   -99   -99     0      0      0      0      0  117443  117443     -99     59.6     35.7     50.0    103.4     29.9     17.9     25.1     51.8      -99      -99      -99      -99   107  30.8  16.9  20.3  13.6  380.0  254.9  425.3  121.4  303.9
       83      3  1  0  0 SG SGCER047 KGFI8617 Hayes_11_p9               KSHH8630 KSHH8630 KSHA000001 2008001 2008166 2008172 2008231 2008289 2008289   -99   17913    9092    9092       0 11366  0.0299   30384  3798.0 0.508   4.7     4   147   625   642   334   307    50     0   607   -99   -99     0     0   -99   -99     0     0   -99   -99   -99   -99   -99   -99   -99   -99   -99     0      0      0      0      0  117493  117493     -99     49.9     40.8     53.6    121.6     25.3     20.7     27.2     61.7      -99      -99      -99      -99   124  28.3  14.3  19.2  13.3  380.0  359.1  438.6  104.3  334.3
       84      3  1  0  0 SG SGCER047 KGFI8617 Hayes_11_p9               KSHH8630 KSHH8630 KSHA000001 2009001 2009166 2009171 2009230 2009279 2009279   -99   17013    8070    8070       0 10087  0.0264   30534  3816.7 0.474   4.7     3   110   402   549   303   247    11     0   477   -99   -99     0     0   -99   -99     0     0   -99   -99   -99   -99   -99   -99   -99   -99   -99     0      0      0      0      0  117579  117579     -99     74.3     43.0     56.2    155.2     35.2     20.4     26.7     73.6      -99      -99      -99      -99   114  28.3  14.3  19.6  13.5  380.0  229.0  396.1   93.5  302.5
       85      3  1  0  0 SG SGCER047 KGFI8617 Hayes_11_p9               KSHH8630 KSHH8630 KSHA000001 2010001 2010166 2010171 2010225 2010248 2010248   -99   13487    5849    5849       0  7311  0.0176   33233  4154.1 0.434   4.4     3   116   432   544   252   292    45     0   485   -99   -99     0     0   -99   -99     0     0   -99   -99   -99   -99   -99   -99   -99   -99   -99     0      0      0      0      0  117595  117595     -99     68.4     39.4     53.5    116.0     29.7     17.1     23.2     50.3      -99      -99      -99      -99    83  31.4  16.9  23.2  14.0  380.0  197.2  342.3   90.2  252.1
       86      3  1  0  0 SG SGCER047 KGFI8617 Hayes_11_p9               KSHH8630 KSHH8630 KSHA000001 2011001 2011166 2011171 2011224 2011273 2011273   -99   14531    7401    7401       0  9251  0.0269   27546  3443.2 0.509   3.2     6   224   341   584   305   279    13     0   496   -99   -99     0     0   -99   -99     0     0   -99   -99   -99   -99   -99   -99   -99   -99   -99     0      0      0      0      0  117577  117577     -99     80.5     33.2     47.6     64.8     41.0     16.9     24.3     33.0      -99      -99      -99      -99   108  31.4  15.8  20.7  13.6  380.0  180.6  437.8  132.7  305.1
       87      3  1  0  0 SG SGCER047 KGFI8617 Hayes_11_p9               KSHH8630 KSHH8630 KSHA000001 2012001 2012166 2012171 2012221 2012271 2012271   -99   17844    9174    9174       0 11468  0.0272   33711  4213.8 0.514   4.1     8   296   324   637   365   272    10     0   499   -99   -99     0     0   -99   -99     0     0   -99   -99   -99   -99   -99   -99   -99   -99   -99     0      0      0      0      0  117518  117518     -99    132.5     39.2     48.9     60.3     68.1     20.2     25.1     31.0      -99      -99      -99      -99   106  32.6  15.6  22.4  13.6  380.0  134.7  454.7   89.5  365.2
       88      3  1  0  0 SG SGCER047 KGFI8617 Hayes_11_p9               KSHH8630 KSHH8630 KSHA000001 2013001 2013166 2013171 2013226 2013266 2013266   -99   13591    6841    6841       0  8551  0.0299   22853  2856.6 0.503   3.3     5   191   344   526   288   238    25     0   510   -99   -99     0     0   -99   -99     0     0   -99   -99   -99   -99   -99   -99   -99   -99   -99     0      0      0      0      0  117543  117543     -99     53.6     33.5     47.1     71.2     27.0     16.9     23.7     35.9      -99      -99      -99      -99   101  32.5  18.1  20.3  13.7  380.0  253.7  405.7  117.3  288.4
       89      3  1  0  0 SG SGCER047 KGFI8617 Hayes_11_p9               KSHH8630 KSHH8630 KSHA000001 2014001 2014166 2014170 2014228 2014273 2014273   -99   15948    8038    8038       0 10048  0.0291   27636  3454.5 0.504   3.9     4   151   453   591   325   266    30     0   509   -99   -99     0     0   -99   -99     0     0   -99   -99   -99   -99   -99   -99   -99   -99   -99     0      0      0      0      0  117547  117547     -99     62.3     35.5     49.1    106.0     31.4     17.9     24.7     53.4      -99      -99      -99      -99   108  31.4  16.5  20.4  13.6  380.0  256.0  449.1  124.2  324.9
       90      3  1  0  0 SG SGCER047 KGFI8617 Hayes_11_p9               KSHH8630 KSHH8630 KSHA000001 2015001 2015166 2015171 2015224 2015264 2015264   -99   17127    8527    8527       0 10659  0.0257   33197  4149.7 0.498   4.4     7   263   330   623   351   271    12     0   484   -99   -99     0     0   -99   -99     0     0   -99   -99   -99   -99   -99   -99   -99   -99   -99     0      0      0      0      0  117542  117542     -99    143.3     39.2     48.8     65.1     71.4     19.5     24.3     32.4      -99      -99      -99      -99    99  33.1  17.9  23.0  13.7  380.0  119.5  436.4   85.1  351.3
       91      4  1  0  0 SG SGCER047 KGFI8617 Gcity_11_p1               KSGG8630 KSGG8630 KSGC000001 1986001 1986105 1986113 1986185 1986223 1986223   -99   21758   10592   10592       0 13240  0.0277   38256  6375.9 0.487   5.7     8   300   274   576   428   148    13     0   445   -99   -99     0     0   -99   -99     0     0   -99   -99   -99   -99   -99   -99   -99   -99   -99     0      0      0      0      0   98102   98102     -99     87.7     41.8     50.8     72.6     42.7     20.3     24.7     35.3      -99      -99      -99      -99   119  29.6  13.8  24.2  14.1  380.0  248.0  520.7   92.4  428.3
       92      4  1  0  0 SG SGCER047 KGFI8617 Gcity_11_p1               KSGG8630 KSGG8630 KSGC000001 1987001 1987105 1987112 1987184 1987222 1987222   -99   22972   11422   11422       0 14278  0.0297   38452  6408.6 0.497   5.5     8   286   320   620   434   186     6     0   439   -99   -99     0     0   -99   -99     0     0   -99   -99   -99   -99   -99   -99   -99   -99   -99     0      0      0      0      0   98072   98072     -99    127.6     43.3     52.9     80.4     63.5     21.5     26.3     40.0      -99      -99      -99      -99   118  29.5  14.0  24.5  14.1  380.0  180.0  530.1   95.7  434.4
       93      4  1  0  0 SG SGCER047 KGFI8617 Gcity_11_p1               KSGG8630 KSGG8630 KSGC000001 1988001 1988105 1988116 1988186 1988223 1988223   -99   20844   10416   10416       0 13020  0.0272   38338  6389.6 0.500   5.3    11   399   173   600   421   179     0     0   433   -99   -99     0     0   -99   -99     0     0   -99   -99   -99   -99   -99   -99   -99   -99   -99     0      0      0      0      0   98128   98128     -99    163.9     38.7     49.5     52.2     81.9     19.3     24.8     26.1      -99      -99      -99      -99   119  29.5  13.8  24.1  14.1  380.0  127.2  538.5  117.7  420.8
       94      4  1  0  0 SG SGCER047 KGFI8617 Gcity_11_p1               KSGG8630 KSGG8630 KSGC000001 1989001 1989105 1989112 1989191 1989233 1989233   -99   23688   11644   11644       0 14555  0.0326   35678  5946.4 0.492   6.0     7   250   386   597   437   161    21     0   478   -99   -99     0     0   -99   -99     0     0   -99   -99   -99   -99   -99   -99   -99   -99   -99     0      0      0      0      0   98044   98044     -99     66.7     44.0     54.2     94.6     32.8     21.6     26.7     46.5      -99      -99      -99      -99   129  27.6  13.6  23.3  14.1  380.0  355.0  538.2  101.6  436.7
       95      4  1  0  0 SG SGCER047 KGFI8617 Gcity_11_p1               KSGG8630 KSGG8630 KSGC000001 1990001 1990105 1990113 1990187 1990193 1990193   -99       3       0       0       0     0  0.0016       6     1.0 0.036   0.0     0     0   299   265     0   264     6     0   489   -99   -99     0     0   -99   -99     0     0   -99   -99   -99   -99   -99   -99   -99   -99   -99     0      0      0      0      0   98150   98150     -99      0.0      0.0     58.6      -99      -99      -99      -99      -99      -99      -99      -99      -99    89  27.6  12.4  24.1  14.2  380.0  185.0  150.7  150.7    0.0
       96      4  1  0  0 SG SGCER047 KGFI8617 Gcity_11_p1               KSGG8630 KSGG8630 KSGC000001 1991001 1991105 1991118 1991186 1991225 1991225   -99   23076   11348   11348       0 14185  0.0270   42011  7001.9 0.492   5.7    10   376   233   627   450   177     3     0   439   -99   -99     0     0   -99   -99     0     0   -99   -99   -99   -99   -99   -99   -99   -99   -99     0      0      0      0      0   98109   98109     -99    105.4     39.7     51.3     61.4     51.8     19.5     25.2     30.2      -99      -99      -99      -99   121  28.6  14.4  24.5  14.1  380.0  219.0  581.9  131.8  450.0
       97      4  1  0  0 SG SGCER047 KGFI8617 Gcity_11_p1               KSGG8630 KSGG8630 KSGC000001 1992001 1992105 1992116 1992194 1992238 1992238   -99   25691   12461   12461       0 15577  0.0312   39940  6656.7 0.485   6.3     9   332   284   619   461   158     2     0   455   -99   -99     0     0   -99   -99     0     0   -99   -99   -99   -99   -99   -99   -99   -99   -99     0      0      0      0      0   98113   98113     -99    105.3     46.9     55.7     77.5     51.1     22.7     27.0     37.6      -99      -99      -99      -99   134  26.8  13.2  24.3  14.0  380.0  244.0  547.7   86.6  461.1
       98      4  1  0  0 SG SGCER047 KGFI8617 Gcity_11_p1               KSGG8630 KSGG8630 KSGC000001 1993001 1993105 1993114 1993189 1993229 1993229   -99   23709   11390   11390       0 14238  0.0272   41948  6991.4 0.480   6.2     7   247   403   689   458   232     4     0   416   -99   -99     0     0   -99   -99     0     0   -99   -99   -99   -99   -99   -99   -99   -99   -99     0      0      0      0      0   98045   98045     -99     98.3     41.0     51.8     95.8     47.2     19.7     24.9     46.0      -99      -99      -99      -99   125  27.9  13.6  25.9  14.1  380.0  241.1  578.0  120.4  457.6
       99      4  1  0  0 SG SGCER047 KGFI8617 Gcity_11_p1               KSGG8630 KSGG8630 KSGC000001 1994001 1994105 1994111 1994182 1994221 1994221   -99   21051   10773   10773       0 13467  0.0277   38925  6487.5 0.512   5.1     9   319   267   598   413   185     4     0   444   -99   -99     0     0   -99   -99     0     0   -99   -99   -99   -99   -99   -99   -99   -99   -99     0      0      0      0      0   98128   98128     -99    104.5     39.8     50.9     66.0     53.5     20.4     26.1     33.8      -99      -99      -99      -99   117  29.6  14.2  24.7  14.1  380.0  201.5  529.0  115.7  413.3
      100      4  1  0  0 SG SGCER047 KGFI8617 Gcity_11_p1               KSGG8630 KSGG8630 KSGC000001 1995001 1995105 1995124 1995202 1995238 1995238   -99   22068   10518   10518       0 13147  0.0270   38985  6497.5 0.477   5.9     7   256   441   681   448   232    20     0   456   -99   -99     0     0   -99   -99     0     0   -99   -99   -99   -99   -99   -99   -99   -99   -99     0      0      0      0      0   98010   98010     -99     54.6     36.0     49.2     86.2     26.0     17.2     23.5     41.1      -99      -99      -99      -99   134  27.0  12.8  23.5  14.0  380.0  403.9  613.2  165.0  448.3
      101      4  1  0  0 SG SGCER047 KGFI8617 Gcity_11_p1               KSGG8630 KSGG8630 KSGC000001 1996001 1996105 1996113 1996185 1996225 1996225   -99   23294   11235   11235       0 14043  0.0273   41219  6869.8 0.482   6.1     3   105   979   602   448   154   184   108   650   -99   -99     0     0   -99   -99     0     0   -99   -99   -99   -99   -99   -99   -99   -99   -99     0      0      0      0      0   97992   97992     -99     25.1     42.4     52.0    221.2     12.1     20.5     25.1    106.7      -99      -99      -99      -99   121  29.1  13.7  25.6  14.1  380.0  926.5  548.8  100.8  448.0
      102      4  1  0  0 SG SGCER047 KGFI8617 Gcity_11_p1               KSGG8630 KSGG8630 KSGC000001 1997001 1997105 1997119 1997196 1997237 1997237   -99   23992   11090   11090       0 13862  0.0248   44644  7440.7 0.462   6.4     6   219   461   651   452   199    42     0   446   -99   -99     0     0   -99   -99     0     0   -99   -99   -99   -99   -99   -99   -99   -99   -99     0      0      0      0      0   98083   98083     -99     55.5     40.2     53.1    109.7     25.7     18.6     24.6     50.7      -99      -99      -99      -99   133  26.9  13.0  24.6  14.1  380.0  432.1  597.1  145.5  451.6
      103      4  1  0  0 SG SGCER047 KGFI8617 Gcity_11_p1               KSGG8630 KSGG8630 KSGC000001 1998001 1998105 1998119 1998190 1998230 1998230   -99   11208    5269    5269       0  6586  0.0261   20220  3370.0 0.470   3.2     5   170   277   439   234   205     1     0   467   -99   -99     0     0   -99   -99     0     0   -99   -99   -99   -99   -99   -99   -99   -99   -99     0      0      0      0      0   98108   98108     -99     50.4     30.2     47.9     65.9     23.7     14.2     22.5     31.0      -99      -99      -99      -99   126  28.6  13.3  15.8  14.1  380.0  222.4  370.8  136.7  234.1
      104      4  1  0  0 SG SGCER047 KGFI8617 Gcity_11_p1               KSGG8630 KSGG8630 KSGC000001 1999001 1999105 1999117 1999194 1999232 1999232   -99   21944   10167   10167       0 12709  0.0262   38756  6459.4 0.463   5.9     5   182   436   648   424   224    17     0   413   -99   -99     0     0   -99   -99     0     0   -99   -99   -99   -99   -99   -99   -99   -99   -99     0      0      0      0      0   98084   98084     -99     66.9     40.0     51.8    120.7     31.0     18.5     24.0     55.9      -99      -99      -99      -99   128  27.4  13.3  23.3  14.1  380.0  328.1  549.0  125.4  423.6
      105      4  1  0  0 SG SGCER047 KGFI8617 Gcity_11_p1               KSGG8630 KSGG8630 KSGC000001 2000001 2000105 2000113 2000187 2000225 2000225   -99   14702    7200    7200       0  9000  0.0289   24881  4146.8 0.490   3.9     4   139   343   521   289   232     5     0   417   -99   -99     0     0   -99   -99     0     0   -99   -99   -99   -99   -99   -99   -99   -99   -99     0      0      0      0      0   98075   98075     -99     68.7     35.9     50.8    105.5     33.6     17.6     24.9     51.7      -99      -99      -99      -99   121  29.2  13.5  20.0  14.1  380.0  214.1  409.2  119.7  289.5
      106      4  1  0  0 SG SGCER047 KGFI8617 Gcity_11_p1               KSGG8630 KSGG8630 KSGC000001 2001001 2001105 2001114 2001188 2001223 2001223   -99   16404    7297    7297       0  9121  0.0239   30552  5092.0 0.445   5.4     5   172   422   551   336   215    19     0   484   -99   -99     0     0   -99   -99     0     0   -99   -99   -99   -99   -99   -99   -99   -99   -99     0      0      0      0      0   98034   98034     -99     50.8     35.8     48.8     95.1     22.6     15.9     21.7     42.3      -99      -99      -99      -99   119  29.6  13.8  19.5  14.1  380.0  322.8  458.7  122.5  336.3
      107      4  1  0  0 SG SGCER047 KGFI8617 Gcity_11_p1               KSGG8630 KSGG8630 KSGC000001 2002001 2002105 2002114 2002186 2002223 2002223   -99   18933    9593    9593       0 11991  0.0284   33837  5639.5 0.507   4.4    10   375   140   560   384   176     0     0   416   -99   -99     0     0   -99   -99     0     0   -99   -99   -99   -99   -99   -99   -99   -99   -99     0      0      0      0      0   98129   98129     -99    161.5     37.3     49.3     50.5     81.9     18.9     25.0     25.6      -99      -99      -99      -99   119  29.7  13.9  24.1  14.1  380.0  117.2  508.0  123.9  384.2
      108      4  1  0  0 SG SGCER047 KGFI8617 Gcity_11_p1               KSGG8630 KSGG8630 KSGC000001 2003001 2003105 2003117 2003193 2003230 2003230   -99   20539    9856    9856       0 12320  0.0271   36332  6055.3 0.480   5.5     8   279   317   640   420   220     2     0   416   -99   -99     0     0   -99   -99     0     0   -99   -99   -99   -99   -99   -99   -99   -99   -99     0      0      0      0      0   98078   98078     -99     82.2     36.7     48.9     73.6     39.4     17.6     23.5     35.3      -99      -99      -99      -99   126  28.6  13.6  23.4  14.1  380.0  249.9  559.1  139.2  419.9
      109      4  1  0  0 SG SGCER047 KGFI8617 Gcity_11_p1               KSGG8630 KSGG8630 KSGC000001 2004001 2004105 2004111 2004190 2004196 2004196   -99      16       0       0       0     0  0.0016       6     1.0 0.006   0.0     0     0   272   236     1   236     3     0   492   -99   -99     0     0   -99   -99     0     0   -99   -99   -99   -99   -99   -99   -99   -99   -99     0      0      0      0      0   98171   98171     -99      0.1      0.1     22.8      -99      -99      -99      -99      -99      -99      -99      -99      -99    92  27.6  11.5  22.5  14.2  380.0  210.7  168.2  167.5    0.7
      110      4  1  0  0 SG SGCER047 KGFI8617 Gcity_11_p1               KSGG8630 KSGG8630 KSGC000001 2005001 2005105 2005111 2005190 2005230 2005230   -99   20429   10234   10234       0 12792  0.0287   35635  5939.1 0.501   5.1    10   356   163   556   390   166     0     0   423   -99   -99     0     0   -99   -99     0     0   -99   -99   -99   -99   -99   -99   -99   -99   -99     0      0      0      0      0   98116   98116     -99    181.6     42.4     52.4     57.4     91.0     21.2     26.3     28.8      -99      -99      -99      -99   126  28.5  13.2  21.6  14.1  380.0  112.5  482.0   92.4  389.6
      111      4  1  0  0 SG SGCER047 KGFI8617 Gcity_11_p1               KSGG8630 KSGG8630 KSGC000001 2006001 2006105 2006113 2006186 2006222 2006222   -99   19068    9417    9417       0 11772  0.0277   33950  5658.4 0.494   5.0     7   254   283   574   390   184     6     0   418   -99   -99     0     0   -99   -99     0     0   -99   -99   -99   -99   -99   -99   -99   -99   -99     0      0      0      0      0   98093   98093     -99     77.7     36.9     48.9     74.9     38.4     18.2     24.2     37.0      -99      -99      -99      -99   118  30.2  14.0  22.8  14.1  380.0  245.3  516.7  127.0  389.7
      112      4  1  0  0 SG SGCER047 KGFI8617 Gcity_11_p1               KSGG8630 KSGG8630 KSGC000001 2007001 2007105 2007114 2007190 2007227 2007227   -99   19631    8822    8822       0 11027  0.0255   34544  5757.3 0.449   5.8     8   282   259   574   388   185     6     0   421   -99   -99     0     0   -99   -99     0     0   -99   -99   -99   -99   -99   -99   -99   -99   -99     0      0      0      0      0   98126   98126     -99    130.3     40.8     50.6     69.7     58.6     18.3     22.7     31.3      -99      -99      -99      -99   123  28.6  13.8  22.3  14.1  380.0  150.6  481.6   93.4  388.2
      113      4  1  0  0 SG SGCER047 KGFI8617 Gcity_11_p1               KSGG8630 KSGG8630 KSGC000001 2008001 2008105 2008115 2008191 2008197 2008197   -99       4       0       0       0     0  0.0016       6     1.0 0.026   0.0     1    33   167   207     0   206     0     0   453   -99   -99     0     0   -99   -99     0     0   -99   -99   -99   -99   -99   -99   -99   -99   -99     0      0      0      0      0   98213   98213     -99      0.0      0.0     44.5      0.1      -99      -99      -99      -99      -99      -99      -99      -99    93  27.7  10.5  25.1  14.2  380.0  119.6  143.6  143.5    0.1
      114      4  1  0  0 SG SGCER047 KGFI8617 Gcity_11_p1               KSGG8630 KSGG8630 KSGC000001 2009001 2009105 2009114 2009191 2009230 2009230   -99   20849   10429   10429       0 13037  0.0291   35883  5980.5 0.500   5.2     6   216   366   588   403   185    11     0   443   -99   -99     0     0   -99   -99     0     0   -99   -99   -99   -99   -99   -99   -99   -99   -99     0      0      0      0      0   98074   98074     -99     70.1     39.9     51.7     96.6     35.1     20.0     25.9     48.3      -99      -99      -99      -99   126  28.0  13.4  23.0  14.1  380.0  297.4  522.7  119.8  402.9
      115      4  1  0  0 SG SGCER047 KGFI8617 Gcity_11_p1               KSGG8630 KSGG8630 KSGC000001 2010001 2010105 2010118 2010188 2010224 2010224   -99   19923    9607    9607       0 12009  0.0250   38354  6392.4 0.482   5.0    10   354   262   640   416   224     8     0   429   -99   -99     0     0   -99   -99     0     0   -99   -99   -99   -99   -99   -99   -99   -99   -99     0      0      0      0      0   98065   98065     -99    100.3     35.8     47.9     56.2     48.4     17.3     23.1     27.1      -99      -99      -99      -99   120  29.2  14.1  24.2  14.1  380.0  198.6  556.9  140.9  416.0
      116      4  1  0  0 SG SGCER047 KGFI8617 Gcity_11_p1               KSGG8630 KSGG8630 KSGC000001 2011001 2011105 2011118 2011189 2011194 2011194   -99       6       0       0       0     0  0.0016       6     1.0 0.016   0.0     1    38   122   179     0   179     0     0   441   -99   -99     0     0   -99   -99     0     0   -99   -99   -99   -99   -99   -99   -99   -99   -99     0      0      0      0      0   98224   98224     -99      0.1      0.0     32.6      0.2      -99      -99      -99      -99      -99      -99      -99      -99    90  28.5  10.9  24.8  14.2  380.0   96.0  132.1  131.9    0.2
      117      4  1  0  0 SG SGCER047 KGFI8617 Gcity_11_p1               KSGG8630 KSGG8630 KSGC000001 2012001 2012105 2012114 2012182 2012217 2012217   -99   22091   10173   10173       0 12716  0.0245   41476  6912.7 0.460   5.9    12   434   202   634   477   157     7     0   455   -99   -99     0     0   -99   -99     0     0   -99   -99   -99   -99   -99   -99   -99   -99   -99     0      0      0      0      0   98098   98098     -99    200.1     40.3     46.3     50.9     92.1     18.6     21.3     23.4      -99      -99      -99      -99   113  31.6  14.1  25.8  14.2  380.0  110.4  548.0   70.8  477.3
      118      4  1  0  0 SG SGCER047 KGFI8617 Gcity_11_p1               KSGG8630 KSGG8630 KSGC000001 2013001 2013105 2013119 2013189 2013229 2013229   -99   21823   10683   10683       0 13354  0.0266   40158  6693.1 0.490   5.8    12   437   130   601   437   164     0     0   426   -99   -99     0     0   -99   -99     0     0   -99   -99   -99   -99   -99   -99   -99   -99   -99     0      0      0      0      0   98122   98122     -99    239.3     40.8     49.9     49.9    117.1     20.0     24.4     24.4      -99      -99      -99      -99   125  28.7  12.6  23.8  14.1  380.0   91.2  534.6   97.5  437.2
      119      4  1  0  0 SG SGCER047 KGFI8617 Gcity_11_p1               KSGG8630 KSGG8630 KSGC000001 2014001 2014105 2014113 2014186 2014192 2014192   -99      12       0       0       0     0  0.0016       6     1.0 0.008   0.0     1    48   273   235     0   234    27     0   520   -99   -99     0     0   -99   -99     0     0   -99   -99   -99   -99   -99   -99   -99   -99   -99     0      0      0      0      0   98178   98178     -99      0.0      0.1     23.9      0.2      -99      -99      -99      -99      -99      -99      -99      -99    88  28.0  11.5  25.4  14.2  380.0  260.1  190.9  190.4    0.5
      120      4  1  0  0 SG SGCER047 KGFI8617 Gcity_11_p1               KSGG8630 KSGG8630 KSGC000001 2015001 2015105 2015115 2015190 2015228 2015228   -99   22781   11320   11320       0 14150  0.0271   41768  6961.3 0.497   5.8     7   264   409   673   449   224    12     0   448   -99   -99     0     0   -99   -99     0     0   -99   -99   -99   -99   -99   -99   -99   -99   -99     0      0      0      0      0   98057   98057     -99     60.7     37.5     50.8     86.3     30.2     18.6     25.2     42.9      -99      -99      -99      -99   124  28.1  14.3  24.8  14.1  380.0  375.0  607.5  158.7  448.9
      121      5  1  0  0 SG SGCER047 KGFI8617 Gcity_11_p5               KSGG8630 KSGG8630 KSGC000001 1986001 1986135 1986141 1986204 1986244 1986244   -99   20182    9929    9929       0 12411  0.0254   39047  6507.9 0.492   5.3     8   291   300   609   392   217    12     0   431   -99   -99     0     0   -99   -99     0     0   -99   -99   -99   -99   -99   -99   -99   -99   -99     0      0      0      0      0   98080   98080     -99     79.5     38.0     51.5     69.4     39.1     18.7     25.3     34.2      -99      -99      -99      -99   110  30.4  16.1  23.4  14.1  380.0  254.0  531.4  139.5  391.9
      122      5  1  0  0 SG SGCER047 KGFI8617 Gcity_11_p5               KSGG8630 KSGG8630 KSGC000001 1987001 1987135 1987141 1987205 1987246 1987246   -99   21148   10007   10007       0 12509  0.0255   39257  6542.8 0.473   5.7     8   279   320   644   409   235     5     0   410   -99   -99     0     0   -99   -99     0     0   -99   -99   -99   -99   -99   -99   -99   -99   -99     0      0      0      0      0   98023   98023     -99    130.5     40.3     51.8     75.7     61.8     19.1     24.5     35.8      -99      -99      -99      -99   112  30.5  16.0  23.8  14.1  380.0  162.0  524.9  116.3  408.7
      123      5  1  0  0 SG SGCER047 KGFI8617 Gcity_11_p5               KSGG8630 KSGG8630 KSGC000001 1988001 1988135 1988140 1988201 1988238 1988238   -99   19621    9627    9627       0 12033  0.0248   38858  6476.4 0.491   5.1    11   399   173   618   401   217     0     0   414   -99   -99     0     0   -99   -99     0     0   -99   -99   -99   -99   -99   -99   -99   -99   -99     0      0      0      0      0   98095   98095     -99    185.1     37.3     49.0     49.2     90.8     18.3     24.0     24.1      -99      -99      -99      -99   104  32.5  17.0  24.4  14.2  380.0  106.0  526.0  125.4  400.5
      124      5  1  0  0 SG SGCER047 KGFI8617 Gcity_11_p5               KSGG8630 KSGG8630 KSGC000001 1989001 1989135 1989141 1989209 1989250 1989250   -99   20989   10413   10413       0 13016  0.0271   38383  6397.1 0.496   5.3     6   218   429   624   391   233    17     0   466   -99   -99     0     0   -99   -99     0     0   -99   -99   -99   -99   -99   -99   -99   -99   -99     0      0      0      0      0   98007   98007     -99     54.7     38.4     53.7     96.1     27.1     19.1     26.7     47.7      -99      -99      -99      -99   116  28.9  15.8  23.1  14.1  380.0  384.0  546.6  155.9  390.7
      125      5  1  0  0 SG SGCER047 KGFI8617 Gcity_11_p5               KSGG8630 KSGG8630 KSGC000001 1990001 1990135 1990142 1990201 1990242 1990242   -99   20649   10173   10173       0 12717  0.0253   40211  6701.8 0.493   5.3     8   288   388   696   412   284     6     0   434   -99   -99     0     0   -99   -99     0     0   -99   -99   -99   -99   -99   -99   -99   -99   -99     0      0      0      0      0   98017   98017     -99    115.4     40.2     50.1     71.7     56.8     19.8     24.7     35.3      -99      -99      -99      -99   108  31.5  16.1  24.5  14.2  380.0  179.0  513.8  101.5  412.3
      126      5  1  0  0 SG SGCER047 KGFI8617 Gcity_11_p5               KSGG8630 KSGG8630 KSGC000001 1991001 1991135 1991141 1991199 1991240 1991240   -99   23016   11338   11338       0 14172  0.0253   44753  7458.9 0.493   5.9    10   381   236   645   458   187     3     0   429   -99   -99     0     0   -99   -99     0     0   -99   -99   -99   -99   -99   -99   -99   -99   -99     0      0      0      0      0   98069   98069     -99    117.4     40.1     50.3     60.4     57.8     19.8     24.8     29.7      -99      -99      -99      -99   106  31.5  17.0  26.0  14.2  380.0  196.0  573.8  116.2  457.6
      127      5  1  0  0 SG SGCER047 KGFI8617 Gcity_11_p5               KSGG8630 KSGG8630 KSGC000001 1992001 1992135 1992141 1992213 1992260 1992260   -99   23631   11846   11846       0 14807  0.0300   39541  6590.2 0.501   5.6     9   330   287   649   434   216     2     0   426   -99   -99     0     0   -99   -99     0     0   -99   -99   -99   -99   -99   -99   -99   -99   -99     0      0      0      0      0   98090   98090     -99     98.9     41.6     54.5     71.6     49.6     20.9     27.3     35.9      -99      -99      -99      -99   126  27.8  14.6  23.8  13.9  380.0  239.0  567.7  134.0  433.7
      128      5  1  0  0 SG SGCER047 KGFI8617 Gcity_11_p5               KSGG8630 KSGG8630 KSGC000001 1993001 1993135 1993142 1993205 1993246 1993246   -99   22143   10786   10786       0 13483  0.0263   41056  6842.7 0.487   5.8     7   244   431   695   431   264     7     0   432   -99   -99     0     0   -99   -99     0     0   -99   -99   -99   -99   -99   -99   -99   -99   -99     0      0      0      0      0   97993   97993     -99     98.7     41.0     51.4     90.8     48.1     20.0     25.0     44.2      -99      -99      -99      -99   112  30.0  16.1  25.6  14.1  380.0  224.4  539.7  108.9  430.9
      129      5  1  0  0 SG SGCER047 KGFI8617 Gcity_11_p5               KSGG8630 KSGG8630 KSGC000001 1994001 1994135 1994140 1994198 1994237 1994237   -99   19718    9974    9974       0 12468  0.0267   37413  6235.5 0.506   4.8     9   318   267   632   390   242     3     0   411   -99   -99     0     0   -99   -99     0     0   -99   -99   -99   -99   -99   -99   -99   -99   -99     0      0      0      0      0   98088   98088     -99    141.3     38.3     50.6     62.0     71.5     19.4     25.6     31.3      -99      -99      -99      -99   103  32.5  16.6  24.7  14.2  380.0  139.5  514.6  124.9  389.7
      130      5  1  0  0 SG SGCER047 KGFI8617 Gcity_11_p5               KSGG8630 KSGG8630 KSGC000001 1995001 1995135 1995146 1995211 1995247 1995247   -99   21285   10086   10086       0 12607  0.0252   40061  6676.9 0.474   5.6     6   215   442   673   439   234    15     0   428   -99   -99     0     0   -99   -99     0     0   -99   -99   -99   -99   -99   -99   -99   -99   -99     0      0      0      0      0   98004   98004     -99     63.2     37.0     48.4     99.1     29.9     17.5     23.0     47.0      -99      -99      -99      -99   113  30.5  15.6  24.5  14.1  380.0  336.8  575.4  136.0  439.4
      131      5  1  0  0 SG SGCER047 KGFI8617 Gcity_11_p5               KSGG8630 KSGG8630 KSGC000001 1996001 1996135 1996139 1996201 1996242 1996242   -99   20066    9883    9883       0 12354  0.0252   39147  6524.6 0.493   5.3     1    36  1091   622   385   237   175   142   649   -99   -99     0     0   -99   -99     0     0   -99   -99   -99   -99   -99   -99   -99   -99   -99     0      0      0      0      0   97948   97948     -99     20.0     38.4     52.2    554.8      9.9     18.9     25.7    273.3      -99      -99      -99      -99   108  30.8  16.6  24.1  14.2  380.0 1001.5  522.1  137.6  384.5
      132      5  1  0  0 SG SGCER047 KGFI8617 Gcity_11_p5               KSGG8630 KSGG8630 KSGC000001 1997001 1997135 1997142 1997208 1997250 1997250   -99   22207   10403   10403       0 13004  0.0229   45340  7556.7 0.468   6.4     6   219   466   671   421   250    43     0   431   -99   -99     0     0   -99   -99     0     0   -99   -99   -99   -99   -99   -99   -99   -99   -99     0      0      0      0      0   98053   98053     -99     54.7     38.1     52.8    101.6     25.6     17.8     24.7     47.6      -99      -99      -99      -99   116  29.3  15.7  24.6  14.1  380.0  406.1  583.3  162.4  420.9
      133      5  1  0  0 SG SGCER047 KGFI8617 Gcity_11_p5               KSGG8630 KSGG8630 KSGC000001 1998001 1998135 1998140 1998202 1998242 1998242   -99   10091    4912    4912       0  6140  0.0231   21268  3544.7 0.487   2.8     4   137   291   437   213   224     2     0   450   -99   -99     0     0   -99   -99     0     0   -99   -99   -99   -99   -99   -99   -99   -99   -99     0      0      0      0      0   98066   98066     -99     57.8     31.0     47.3     73.5     28.1     15.1     23.0     35.8      -99      -99      -99      -99   108  31.6  16.2  15.9  14.2  380.0  174.7  325.9  112.7  213.2
      134      5  1  0  0 SG SGCER047 KGFI8617 Gcity_11_p5               KSGG8630 KSGG8630 KSGC000001 1999001 1999135 1999142 1999206 1999244 1999244   -99   20680    9774    9774       0 12217  0.0243   40153  6692.2 0.473   5.8     6   211   441   676   407   269    16     0   420   -99   -99     0     0   -99   -99     0     0   -99   -99   -99   -99   -99   -99   -99   -99   -99     0      0      0      0      0   98045   98045     -99     72.7     39.8     50.8     98.0     34.4     18.8     24.0     46.3      -99      -99      -99      -99   110  30.3  16.0  24.4  14.1  380.0  284.5  519.1  112.1  407.0
      135      5  1  0  0 SG SGCER047 KGFI8617 Gcity_11_p5               KSGG8630 KSGG8630 KSGC000001 2000001 2000135 2000142 2000202 2000241 2000241   -99   13360    6697    6697       0  8371  0.0298   22475  3745.8 0.501   3.4     5   177   343   538   275   263     5     0   437   -99   -99     0     0   -99   -99     0     0   -99   -99   -99   -99   -99   -99   -99   -99   -99     0      0      0      0      0   98031   98031     -99     91.5     35.0     48.7     75.7     45.9     17.5     24.4     37.9      -99      -99      -99      -99   107  31.8  16.2  19.1  14.2  380.0  146.0  381.9  107.3  274.6
      136      5  1  0  0 SG SGCER047 KGFI8617 Gcity_11_p5               KSGG8630 KSGG8630 KSGC000001 2001001 2001135 2001143 2001205 2001243 2001243   -99   11953    5986    5986       0  7483  0.0253   23692  3948.7 0.501   3.2     5   177   439   576   258   318    19     0   480   -99   -99     0     0   -99   -99     0     0   -99   -99   -99   -99   -99   -99   -99   -99   -99     0      0      0      0      0   97983   97983     -99     40.5     27.2     46.3     67.7     20.3     13.6     23.2     33.9      -99      -99      -99      -99   109  31.7  16.0  19.1  14.1  380.0  294.9  439.7  181.7  258.1
      137      5  1  0  0 SG SGCER047 KGFI8617 Gcity_11_p5               KSGG8630 KSGG8630 KSGC000001 2002001 2002135 2002142 2002201 2002239 2002239   -99   20015   10049   10049       0 12562  0.0262   38421  6403.5 0.502   5.0    10   370   175   568   394   174     1     0   437   -99   -99     0     0   -99   -99     0     0   -99   -99   -99   -99   -99   -99   -99   -99   -99     0      0      0      0      0   98101   98101     -99    147.4     40.4     50.8     54.1     74.0     20.3     25.5     27.2      -99      -99      -99      -99   105  31.8  16.4  24.3  14.2  380.0  135.8  495.2  101.3  393.8
      138      5  1  0  0 SG SGCER047 KGFI8617 Gcity_11_p5               KSGG8630 KSGG8630 KSGC000001 2003001 2003135 2003143 2003206 2003244 2003244   -99   18953    9350    9350       0 11687  0.0243   38399  6399.9 0.493   5.0     8   287   358   666   391   275     2     0   437   -99   -99     0     0   -99   -99     0     0   -99   -99   -99   -99   -99   -99   -99   -99   -99     0      0      0      0      0   98043   98043     -99     82.1     35.2     48.5     65.9     40.5     17.4     23.9     32.5      -99      -99      -99      -99   110  30.9  15.9  23.1  14.1  380.0  230.8  537.9  147.1  390.8
      139      5  1  0  0 SG SGCER047 KGFI8617 Gcity_11_p5               KSGG8630 KSGG8630 KSGC000001 2004001 2004135 2004140 2004205 2004254 2004254   -99   20512   10342   10342       0 12928  0.0331   31202  5200.3 0.504   5.2     5   174   423   570   383   188    11     0   476   -99   -99     0     0   -99   -99     0     0   -99   -99   -99   -99   -99   -99   -99   -99   -99     0      0      0      0      0   97995   97995     -99     66.8     44.8     53.6    117.7     33.7     22.6     27.0     59.4      -99      -99      -99      -99   120  29.4  14.1  21.6  14.0  380.0  307.2  458.0   75.4  382.6
      140      5  1  0  0 SG SGCER047 KGFI8617 Gcity_11_p5               KSGG8630 KSGG8630 KSGC000001 2005001 2005135 2005140 2005203 2005244 2005244   -99   19202    9066    9066       0 11332  0.0231   39284  6547.3 0.472   5.4    11   406   163   583   379   205     0     0   445   -99   -99     0     0   -99   -99     0     0   -99   -99   -99   -99   -99   -99   -99   -99   -99     0      0      0      0      0   98101   98101     -99    173.9     38.6     50.7     47.3     82.1     18.2     23.9     22.3      -99      -99      -99      -99   110  30.9  15.7  21.8  14.1  380.0  110.4  497.8  119.0  378.8
      141      5  1  0  0 SG SGCER047 KGFI8617 Gcity_11_p5               KSGG8630 KSGG8630 KSGC000001 2006001 2006135 2006140 2006199 2006236 2006236   -99   17718    8865    8865       0 11081  0.0273   32506  5417.7 0.500   4.4     6   213   325   581   358   223     5     0   412   -99   -99     0     0   -99   -99     0     0   -99   -99   -99   -99   -99   -99   -99   -99   -99     0      0      0      0      0   98089   98089     -99     71.3     36.4     49.5     83.4     35.7     18.2     24.8     41.7      -99      -99      -99      -99   102  32.7  17.0  23.0  14.2  380.0  248.4  486.6  128.7  357.9
      142      5  1  0  0 SG SGCER047 KGFI8617 Gcity_11_p5               KSGG8630 KSGG8630 KSGC000001 2007001 2007135 2007148 2007211 2007248 2007248   -99   16670    8159    8159       0 10198  0.0271   30105  5017.5 0.489   4.6     8   277   297   586   336   250     4     0   443   -99   -99     0     0   -99   -99     0     0   -99   -99   -99   -99   -99   -99   -99   -99   -99     0      0      0      0      0   98079   98079     -99    104.5     37.3     49.6     60.2     51.2     18.3     24.3     29.5      -99      -99      -99      -99   114  30.9  16.1  22.1  14.1  380.0  159.5  446.5  110.2  336.3
      143      5  1  0  0 SG SGCER047 KGFI8617 Gcity_11_p5               KSGG8630 KSGG8630 KSGC000001 2008001 2008135 2008141 2008203 2008244 2008244   -99   21074    9913    9913       0 12391  0.0243   40830  6804.9 0.470   5.9     9   323   247   610   411   200     1     0   419   -99   -99     0     0   -99   -99     0     0   -99   -99   -99   -99   -99   -99   -99   -99   -99     0      0      0      0      0   98096   98096     -99    135.0     42.0     51.3     65.2     63.5     19.7     24.1     30.7      -99      -99      -99      -99   110  30.9  15.4  24.0  14.1  380.0  156.1  502.0   91.4  410.6
      144      5  1  0  0 SG SGCER047 KGFI8617 Gcity_11_p5               KSGG8630 KSGG8630 KSGC000001 2009001 2009135 2009140 2009203 2009246 2009246   -99   20139   10222   10222       0 12778  0.0279   36672  6112.0 0.508   4.8     6   218   374   621   390   230    10     0   421   -99   -99     0     0   -99   -99     0     0   -99   -99   -99   -99   -99   -99   -99   -99   -99     0      0      0      0      0   98044   98044     -99     90.3     39.8     51.6     92.4     45.9     20.2     26.2     46.9      -99      -99      -99      -99   112  30.4  15.1  23.5  14.1  380.0  222.9  505.6  115.2  390.4
      145      5  1  0  0 SG SGCER047 KGFI8617 Gcity_11_p5               KSGG8630 KSGG8630 KSGC000001 2010001 2010135 2010142 2010201 2010237 2010237   -99   19944    9529    9529       0 11911  0.0230   41397  6899.6 0.478   5.6     9   324   321   634   419   215     8     0   463   -99   -99     0     0   -99   -99     0     0   -99   -99   -99   -99   -99   -99   -99   -99   -99     0      0      0      0      0   98063   98063     -99     93.5     39.4     47.5     61.5     44.7     18.8     22.7     29.4      -99      -99      -99      -99   103  32.4  17.1  24.8  14.2  380.0  213.3  506.4   87.0  419.5
      146      5  1  0  0 SG SGCER047 KGFI8617 Gcity_11_p5               KSGG8630 KSGG8630 KSGC000001 2011001 2011135 2011142 2011199 2011234 2011234   -99   19010    9047    9047       0 11309  0.0227   39869  6644.8 0.476   5.3    11   403   164   609   424   186     0     0   417   -99   -99     0     0   -99   -99     0     0   -99   -99   -99   -99   -99   -99   -99   -99   -99     0      0      0      0      0   98096   98096     -99    189.2     36.3     44.9     47.2     90.0     17.3     21.3     22.5      -99      -99      -99      -99   100  33.8  16.6  25.2  14.2  380.0  100.5  523.3   99.5  423.8
      147      5  1  0  0 SG SGCER047 KGFI8617 Gcity_11_p5               KSGG8630 KSGG8630 KSGC000001 2012001 2012135 2012151 2012206 2012245 2012245   -99   20499   10386   10386       0 12983  0.0253   41026  6837.6 0.507   5.2    12   422   208   637   437   200     6     0   447   -99   -99     0     0   -99   -99     0     0   -99   -99   -99   -99   -99   -99   -99   -99   -99     0      0      0      0      0   98043   98043     -99    187.9     38.7     46.9     48.6     95.2     19.6     23.8     24.6      -99      -99      -99      -99   111  33.7  16.2  26.2  14.1  380.0  109.1  529.8   92.7  437.1
      148      5  1  0  0 SG SGCER047 KGFI8617 Gcity_11_p5               KSGG8630 KSGG8630 KSGC000001 2013001 2013135 2013140 2013199 2013240 2013240   -99   19124    9759    9759       0 12199  0.0280   34796  5799.4 0.510   4.3    12   435   130   589   389   200     0     0   436   -99   -99     0     0   -99   -99     0     0   -99   -99   -99   -99   -99   -99   -99   -99   -99     0      0      0      0      0   98109   98109     -99    286.3     38.2     49.2     43.9    146.1     19.5     25.1     22.4      -99      -99      -99      -99   106  31.8  16.2  25.0  14.2  380.0   66.8  500.4  111.5  388.9
      149      5  1  0  0 SG SGCER047 KGFI8617 Gcity_11_p5               KSGG8630 KSGG8630 KSGC000001 2014001 2014135 2014141 2014203 2014241 2014241   -99   21479   10592   10592       0 13241  0.0280   37855  6309.1 0.493   5.6     7   264   393   605   429   177    33     0   479   -99   -99     0     0   -99   -99     0     0   -99   -99   -99   -99   -99   -99   -99   -99   -99     0      0      0      0      0   98025   98025     -99     57.7     39.1     50.1     81.4     28.5     19.3     24.7     40.1      -99      -99      -99      -99   107  31.2  16.2  24.8  14.2  380.0  372.2  549.2  120.6  428.6
      150      5  1  0  0 SG SGCER047 KGFI8617 Gcity_11_p5               KSGG8630 KSGG8630 KSGC000001 2015001 2015135 2015145 2015204 2015244 2015244   -99   22237   10917   10917       0 13646  0.0258   42357  7059.5 0.491   5.7     6   218   437   675   435   240    12     0   428   -99   -99     0     0   -99   -99     0     0   -99   -99   -99   -99   -99   -99   -99   -99   -99     0      0      0      0      0   98020   98020     -99     61.6     38.5     51.1    101.9     30.2     18.9     25.1     50.0      -99      -99      -99      -99   110  30.3  16.4  25.6  14.1  380.0  361.1  577.9  142.8  435.1
      151      6  1  0  0 SG SGCER047 KGFI8617 Gcity_11_p9               KSGG8630 KSGG8630 KSGC000001 1986001 1986166 1986171 1986225 1986271 1986271   -99   16903    8366    8366       0 10457  0.0248   33701  5616.8 0.495   4.3     7   243   310   586   327   260    10     0   417   -99   -99     0     0   -99   -99     0     0   -99   -99   -99   -99   -99   -99   -99   -99   -99     0      0      0      0      0   98061   98061     -99     92.9     38.3     51.7     69.7     46.0     19.0     25.6     34.5      -99      -99      -99      -99   106  31.4  16.8  21.6  13.6  380.0  182.0  441.3  114.5  326.8
      152      6  1  0  0 SG SGCER047 KGFI8617 Gcity_11_p9               KSGG8630 KSGG8630 KSGC000001 1987001 1987166 1987172 1987229 1987285 1987285   -99   19908    9747    9747       0 12184  0.0262   37135  6189.2 0.490   5.2    10   355   320   688   383   305     6     0   441   -99   -99     0     0   -99   -99     0     0   -99   -99   -99   -99   -99   -99   -99   -99   -99     0      0      0      0      0   97942   97942     -99    195.2     39.3     52.0     56.0     95.6     19.3     25.4     27.4      -99      -99      -99      -99   120  29.7  14.3  22.0  13.3  380.0  102.0  506.3  123.2  383.1
      153      6  1  0  0 SG SGCER047 KGFI8617 Gcity_11_p9               KSGG8630 KSGG8630 KSGC000001 1988001 1988166 1988170 1988224 1988270 1988270   -99   18563    9156    9156       0 11445  0.0248   36905  6150.8 0.493   5.2     9   314   252   567   358   209     3     0   456   -99   -99     0     0   -99   -99     0     0   -99   -99   -99   -99   -99   -99   -99   -99   -99     0      0      0      0      0   98054   98054     -99    150.9     44.3     51.9     59.2     74.4     21.9     25.6     29.2      -99      -99      -99      -99   105  32.3  16.5  22.1  13.6  380.0  123.0  419.0   61.1  357.8
      154      6  1  0  0 SG SGCER047 KGFI8617 Gcity_11_p9               KSGG8630 KSGG8630 KSGC000001 1989001 1989166 1989171 1989231 1989287 1989287   -99   19864    9744    9744       0 12180  0.0297   32763  5460.5 0.491   4.9     6   205   501   676   379   298    23     0   467   -99   -99     0     0   -99   -99     0     0   -99   -99   -99   -99   -99   -99   -99   -99   -99     0      0      0      0      0   97960   97960     -99     80.0     38.7     52.5     96.8     39.2     19.0     25.7     47.5      -99      -99      -99      -99   122  28.7  14.0  21.7  13.3  380.0  248.3  513.3  134.7  378.6
      155      6  1  0  0 SG SGCER047 KGFI8617 Gcity_11_p9               KSGG8630 KSGG8630 KSGC000001 1990001 1990166 1990174 1990231 1990273 1990273   -99   18355    9276    9276       0 11595  0.0296   31301  5216.8 0.505   4.6     7   245   396   664   350   313     6     0   431   -99   -99     0     0   -99   -99     0     0   -99   -99   -99   -99   -99   -99   -99   -99   -99     0      0      0      0      0   97954   97954     -99    168.4     43.3     52.4     75.1     85.1     21.9     26.5     37.9      -99      -99      -99      -99   108  32.1  16.2  22.8  13.5  380.0  109.0  423.9   73.5  350.4
      156      6  1  0  0 SG SGCER047 KGFI8617 Gcity_11_p9               KSGG8630 KSGG8630 KSGC000001 1991001 1991166 1991170 1991226 1991273 1991273   -99   21608   10776   10776       0 13469  0.0292   36851  6141.8 0.499   5.0    10   350   268   650   418   232     2     0   426   -99   -99     0     0   -99   -99     0     0   -99   -99   -99   -99   -99   -99   -99   -99   -99     0      0      0      0      0   98040   98040     -99    174.3     42.5     51.7     61.8     86.9     21.2     25.8     30.8      -99      -99      -99      -99   108  31.2  16.3  25.2  13.5  380.0  124.0  508.3   90.2  418.1
      157      6  1  0  0 SG SGCER047 KGFI8617 Gcity_11_p9               KSGG8630 KSGG8630 KSGC000001 1992001 1992166 1992171 1992235 1992292 1992292   -99   23459   11967   11967       0 14959  0.0322   37183  6197.2 0.510   5.5    10   349   300   681   419   261     2     0   427   -99   -99     0     0   -99   -99     0     0   -99   -99   -99   -99   -99   -99   -99   -99   -99     0      0      0      0      0   98065   98065     -99    115.8     42.1     56.0     67.2     59.1     21.5     28.5     34.3      -99      -99      -99      -99   127  28.4  13.2  22.8  13.2  380.0  202.5  557.4  138.2  419.2
      158      6  1  0  0 SG SGCER047 KGFI8617 Gcity_11_p9               KSGG8630 KSGG8630 KSGC000001 1993001 1993166 1993171 1993228 1993280 1993280   -99   21143   10806   10806       0 13508  0.0306   35324  5887.3 0.511   5.1     7   243   505   750   404   346    11     0   447   -99   -99     0     0   -99   -99     0     0   -99   -99   -99   -99   -99   -99   -99   -99   -99     0      0      0      0      0   97951   97951     -99     93.7     41.1     52.4     86.9     47.9     21.0     26.8     44.4      -99      -99      -99      -99   115  29.9  15.2  23.5  13.4  380.0  225.7  514.9  111.1  403.8
      159      6  1  0  0 SG SGCER047 KGFI8617 Gcity_11_p9               KSGG8630 KSGG8630 KSGC000001 1994001 1994166 1994170 1994226 1994273 1994273   -99   18896    9197    9197       0 11496  0.0270   34045  5674.2 0.487   5.1     9   322   280   650   366   284     3     0   409   -99   -99     0     0   -99   -99     0     0   -99   -99   -99   -99   -99   -99   -99   -99   -99     0      0      0      0      0   98024   98024     -99    234.7     41.7     51.6     58.7    114.2     20.3     25.1     28.6      -99      -99      -99      -99   108  32.2  15.7  22.1  13.5  380.0   80.5  453.4   87.5  366.0
      160      6  1  0  0 SG SGCER047 KGFI8617 Gcity_11_p9               KSGG8630 KSGG8630 KSGC000001 1995001 1995166 1995171 1995228 1995266 1995266   -99   18311    8945    8945       0 11182  0.0241   37183  6197.2 0.489   5.0     7   247   569   673   372   301    43     0   560   -99   -99     0     0   -99   -99     0     0   -99   -99   -99   -99   -99   -99   -99   -99   -99     0      0      0      0      0   97954   97954     -99     54.3     36.7     49.3     74.2     26.5     17.9     24.1     36.2      -99      -99      -99      -99   101  31.9  16.6  24.2  13.7  380.0  337.0  499.6  128.1  371.5
      161      6  1  0  0 SG SGCER047 KGFI8617 Gcity_11_p9               KSGG8630 KSGG8630 KSGC000001 1996001 1996166 1996171 1996228 1996280 1996280   -99   15940    7348    7348       0  9185  0.0224   32863  5477.2 0.461   4.9     0     0  1289   647   308   339   198   288   615   -99   -99     0     0   -99   -99     0     0   -99   -99   -99   -99   -99   -99   -99   -99   -99     0      0      0      0      0   97871   97871     -99     16.7     34.4     51.7      -99      7.7     15.9     23.8      -99      -99      -99      -99      -99   115  29.3  16.1  19.2  13.4  380.0  956.7  462.9  154.5  308.3
      162      6  1  0  0 SG SGCER047 KGFI8617 Gcity_11_p9               KSGG8630 KSGG8630 KSGC000001 1997001 1997166 1997171 1997229 1997275 1997275   -99   18841    9386    9386       0 11732  0.0288   32547  5424.5 0.498   4.7     5   181   477   638   353   285    41     0   439   -99   -99     0     0   -99   -99     0     0   -99   -99   -99   -99   -99   -99   -99   -99   -99     0      0      0      0      0   97990   97990     -99     74.6     40.7     53.4    104.4     37.2     20.3     26.6     52.0      -99      -99      -99      -99   110  30.2  16.0  22.9  13.5  380.0  252.6  462.4  109.5  353.0
      163      6  1  0  0 SG SGCER047 KGFI8617 Gcity_11_p9               KSGG8630 KSGG8630 KSGC000001 1998001 1998166 1998171 1998227 1998269 1998269   -99    7324    3803    3803       0  4753  0.0316   12026  2004.3 0.519   1.6     4   136   298   450   152   297     1     0   444   -99   -99     0     0   -99   -99     0     0   -99   -99   -99   -99   -99   -99   -99   -99   -99     0      0      0      0      0   98034   98034     -99     49.6     24.8     48.2     54.0     25.7     12.9     25.0     28.0      -99      -99      -99      -99   104  31.8  17.4  14.8  13.6  380.0  147.8  295.0  142.9  152.1
      164      6  1  0  0 SG SGCER047 KGFI8617 Gcity_11_p9               KSGG8630 KSGG8630 KSGC000001 1999001 1999166 1999172 1999228 1999280 1999280   -99   17829    9136    9136       0 11420  0.0285   32100  5350.0 0.512   4.2     7   247   511   734   349   384    17     0   467   -99   -99     0     0   -99   -99     0     0   -99   -99   -99   -99   -99   -99   -99   -99   -99     0      0      0      0      0   97966   97966     -99     64.2     34.7     51.0     72.3     32.9     17.8     26.1     37.1      -99      -99      -99      -99   115  29.2  15.2  21.9  13.4  380.0  277.5  514.3  164.9  349.4
      165      6  1  0  0 SG SGCER047 KGFI8617 Gcity_11_p9               KSGG8630 KSGG8630 KSGC000001 2000001 2000166 2000172 2000228 2000267 2000267   -99   10986    5610    5610       0  7013  0.0281   19952  3325.4 0.511   2.5     5   174   344   556   229   327     4     0   418   -99   -99     0     0   -99   -99     0     0   -99   -99   -99   -99   -99   -99   -99   -99   -99     0      0      0      0      0   97993   97993     -99     94.8     30.9     48.1     63.3     48.4     15.8     24.5     32.3      -99      -99      -99      -99   102  32.7  16.7  17.9  13.6  380.0  115.9  355.2  126.6  228.6
      166      6  1  0  0 SG SGCER047 KGFI8617 Gcity_11_p9               KSGG8630 KSGG8630 KSGC000001 2001001 2001166 2001171 2001223 2001267 2001267   -99    9616    5015    5015       0  6269  0.0277   18128  3021.4 0.522   2.1     5   169   464   559   201   358    21     0   513   -99   -99     0     0   -99   -99     0     0   -99   -99   -99   -99   -99   -99   -99   -99   -99     0      0      0      0      0   97928   97928     -99     82.3     30.1     47.8     57.0     42.9     15.7     24.9     29.7      -99      -99      -99      -99   102  32.9  16.7  17.2  13.6  380.0  116.8  319.3  118.1  201.3
      167      6  1  0  0 SG SGCER047 KGFI8617 Gcity_11_p9               KSGG8630 KSGG8630 KSGC000001 2002001 2002166 2002170 2002223 2002271 2002271   -99   18638    9247    9247       0 11559  0.0264   35062  5843.7 0.496   4.6     9   327   201   555   363   191     0     0   434   -99   -99     0     0   -99   -99     0     0   -99   -99   -99   -99   -99   -99   -99   -99   -99     0      0      0      0      0   98073   98073     -99    140.5     41.3     51.3     57.0     69.7     20.5     25.5     28.3      -99      -99      -99      -99   106  31.4  16.3  22.4  13.6  380.0  132.7  451.4   88.3  363.1
      168      6  1  0  0 SG SGCER047 KGFI8617 Gcity_11_p9               KSGG8630 KSGG8630 KSGC000001 2003001 2003166 2003171 2003225 2003277 2003277   -99   17997    8987    8987       0 11234  0.0265   33861  5643.5 0.499   4.3     7   245   387   673   365   308     2     0   417   -99   -99     0     0   -99   -99     0     0   -99   -99   -99   -99   -99   -99   -99   -99   -99     0      0      0      0      0   97991   97991     -99    142.2     38.6     49.3     73.4     71.0     19.3     24.6     36.7      -99      -99      -99      -99   112  30.8  15.3  22.0  13.5  380.0  126.6  466.3  101.1  365.2
      169      6  1  0  0 SG SGCER047 KGFI8617 Gcity_11_p9               KSGG8630 KSGG8630 KSGC000001 2004001 2004166 2004173 2004238 2004291 2004291   -99   17567    8916    8916       0 11145  0.0337   26427  4404.5 0.508   4.1     4   137   511   605   314   291    19     0   485   -99   -99     0     0   -99   -99     0     0   -99   -99   -99   -99   -99   -99   -99   -99   -99     0      0      0      0      0   97937   97937     -99     46.8     38.1     56.0    128.3     23.7     19.3     28.4     65.1      -99      -99      -99      -99   126  27.4  13.3  18.9  13.2  380.0  375.5  460.9  147.2  313.8
      170      6  1  0  0 SG SGCER047 KGFI8617 Gcity_11_p9               KSGG8630 KSGG8630 KSGC000001 2005001 2005166 2005171 2005228 2005271 2005271   -99   17458    8796    8796       0 10995  0.0290   30357  5059.5 0.504   4.9    10   346   167   556   337   219     0     0   418   -99   -99     0     0   -99   -99     0     0   -99   -99   -99   -99   -99   -99   -99   -99   -99     0      0      0      0      0   98075   98075     -99    387.1     41.7     51.8     50.4    195.0     21.0     26.1     25.4      -99      -99      -99      -99   106  31.9  16.5  21.2  13.6  380.0   45.1  418.9   82.0  336.9
      171      6  1  0  0 SG SGCER047 KGFI8617 Gcity_11_p9               KSGG8630 KSGG8630 KSGC000001 2006001 2006166 2006171 2006225 2006279 2006279   -99   18074    9250    9250       0 11562  0.0271   34077  5679.6 0.512   4.4     7   247   351   630   356   274     5     0   424   -99   -99     0     0   -99   -99     0     0   -99   -99   -99   -99   -99   -99   -99   -99   -99     0      0      0      0      0   98003   98003     -99     78.2     36.8     50.8     73.1     40.0     18.8     26.0     37.4      -99      -99      -99      -99   114  30.4  15.3  20.9  13.4  380.0  231.1  491.3  135.7  355.5
      172      6  1  0  0 SG SGCER047 KGFI8617 Gcity_11_p9               KSGG8630 KSGG8630 KSGC000001 2007001 2007166 2007171 2007226 2007269 2007269   -99   14078    7160    7160       0  8951  0.0256   28000  4666.7 0.509   3.3     6   212   338   584   285   299     4     0   422   -99   -99     0     0   -99   -99     0     0   -99   -99   -99   -99   -99   -99   -99   -99   -99     0      0      0      0      0   98050   98050     -99     89.2     34.8     49.5     66.5     45.4     17.7     25.2     33.8      -99      -99      -99      -99   104  31.7  16.9  20.3  13.6  380.0  157.8  405.1  120.5  284.6
      173      6  1  0  0 SG SGCER047 KGFI8617 Gcity_11_p9               KSGG8630 KSGG8630 KSGC000001 2008001 2008166 2008172 2008226 2008279 2008279   -99   17901    9105    9105       0 11381  0.0281   32373  5395.5 0.509   4.5     9   314   278   608   347   261     1     0   444   -99   -99     0     0   -99   -99     0     0   -99   -99   -99   -99   -99   -99   -99   -99   -99     0      0      0      0      0   98046   98046     -99    107.8     38.4     51.6     56.9     54.8     19.5     26.2     29.0      -99      -99      -99      -99   114  30.0  15.1  21.5  13.4  380.0  166.1  466.3  119.1  347.2
      174      6  1  0  0 SG SGCER047 KGFI8617 Gcity_11_p9               KSGG8630 KSGG8630 KSGC000001 2009001 2009166 2009171 2009227 2009279 2009279   -99   19379    9882    9882       0 12352  0.0294   33634  5605.7 0.510   4.7     6   208   400   623   353   270    10     0   434   -99   -99     0     0   -99   -99     0     0   -99   -99   -99   -99   -99   -99   -99   -99   -99     0      0      0      0      0   97987   97987     -99    115.8     41.7     54.9     93.3     59.1     21.3     28.0     47.6      -99      -99      -99      -99   114  29.6  14.6  21.7  13.4  380.0  167.3  464.9  111.9  353.0
      175      6  1  0  0 SG SGCER047 KGFI8617 Gcity_11_p9               KSGG8630 KSGG8630 KSGC000001 2010001 2010166 2010170 2010222 2010265 2010265   -99   18131    9389    9389       0 11736  0.0269   34863  5810.5 0.518   4.4     8   280   328   642   370   272     9     0   418   -99   -99     0     0   -99   -99     0     0   -99   -99   -99   -99   -99   -99   -99   -99   -99     0      0      0      0      0   98010   98010     -99    146.5     39.2     49.0     64.7     75.8     20.3     25.4     33.5      -99      -99      -99      -99   100  33.1  17.7  23.9  13.7  380.0  123.8  463.0   93.3  369.7
      176      6  1  0  0 SG SGCER047 KGFI8617 Gcity_11_p9               KSGG8630 KSGG8630 KSGC000001 2011001 2011166 2011171 2011221 2011263 2011263   -99   15601    7874    7874       0  9842  0.0248   31780  5296.7 0.505   3.5    11   391   191   602   348   254     0     0   440   -99   -99     0     0   -99   -99     0     0   -99   -99   -99   -99   -99   -99   -99   -99   -99     0      0      0      0      0   98060   98060     -99    169.4     32.6     44.8     39.9     85.5     16.5     22.6     20.1      -99      -99      -99      -99    98  34.3  17.4  23.7  13.7  380.0   92.1  478.6  130.7  347.9
      177      6  1  0  0 SG SGCER047 KGFI8617 Gcity_11_p9               KSGG8630 KSGG8630 KSGC000001 2012001 2012166 2012171 2012221 2012269 2012269   -99   19333   10049   10049       0 12561  0.0279   35972  5995.3 0.520   4.2    11   392   217   630   392   238     2     0   437   -99   -99     0     0   -99   -99     0     0   -99   -99   -99   -99   -99   -99   -99   -99   -99     0      0      0      0      0   98009   98009     -99    173.9     38.1     49.4     49.3     90.4     19.8     25.7     25.6      -99      -99      -99      -99   104  33.4  15.8  24.6  13.6  380.0  111.2  507.1  115.6  391.5
      178      6  1  0  0 SG SGCER047 KGFI8617 Gcity_11_p9               KSGG8630 KSGG8630 KSGC000001 2013001 2013166 2013171 2013228 2013270 2013270   -99   19377    9765    9765       0 12206  0.0299   32642  5440.4 0.504   4.6    12   431   167   599   374   225     0     0   459   -99   -99     0     0   -99   -99     0     0   -99   -99   -99   -99   -99   -99   -99   -99   -99     0      0      0      0      0   98057   98057     -99    219.0     40.0     51.8     44.9    110.3     20.2     26.1     22.7      -99      -99      -99      -99   105  32.0  17.0  23.5  13.6  380.0   88.5  484.5  110.5  374.1
      179      6  1  0  0 SG SGCER047 KGFI8617 Gcity_11_p9               KSGG8630 KSGG8630 KSGC000001 2014001 2014166 2014170 2014227 2014272 2014272   -99   19422    9899    9899       0 12373  0.0290   34170  5695.1 0.510   4.6     6   215   420   628   381   247    30     0   437   -99   -99     0     0   -99   -99     0     0   -99   -99   -99   -99   -99   -99   -99   -99   -99     0      0      0      0      0   98002   98002     -99     62.8     37.5     51.0     90.3     32.0     19.1     26.0     46.0      -99      -99      -99      -99   107  31.2  16.3  23.6  13.6  380.0  309.1  517.9  137.2  380.7
      180      6  1  0  0 SG SGCER047 KGFI8617 Gcity_11_p9               KSGG8630 KSGG8630 KSGC000001 2015001 2015166 2015171 2015225 2015267 2015267   -99   20294   10301   10301       0 12876  0.0279   36874  6145.7 0.508   5.0     6   210   437   658   390   268    11     0   439   -99   -99     0     0   -99   -99     0     0   -99   -99   -99   -99   -99   -99   -99   -99   -99     0      0      0      0      0   97979   97979     -99    100.4     42.6     52.0     96.5     51.0     21.6     26.4     49.0      -99      -99      -99      -99   102  32.1  17.4  25.1  13.6  380.0  202.1  476.7   86.8  389.9
      181      7  1  0  0 SG SGCER047 KGFI8617 Manha_11_p1               KSMM8630 KSMM8630 KSMA000001 1986001 1986105 1986114 1986185 1986221 1986221   -99   18825    9203    9203       0 11503  0.0281   32760  2340.0 0.489   5.0     3   112   667   682   383   298   145     0   528   -99   -99     0     0   -99   -99     0     0   -99   -99   -99   -99   -99   -99   -99   -99   -99     0      0      0      0      0  127333  127333     -99     34.7     35.3     49.1    167.6     16.9     17.2     24.0     81.9      -99      -99      -99      -99   117  28.8  15.3  21.7  14.2  380.0  543.0  533.5  150.3  383.2
      182      7  1  0  0 SG SGCER047 KGFI8617 Manha_11_p1               KSMM8630 KSMM8630 KSMA000001 1987001 1987105 1987110 1987176 1987213 1987213   -99   18802    8520    8520       0 10650  0.0267   31933  2280.9 0.453   5.2     6   231   428   641   408   233    51     0   541   -99   -99     0     0   -99   -99     0     0   -99   -99   -99   -99   -99   -99   -99   -99   -99     0      0      0      0      0  127340  127340     -99     81.7     36.2     46.1     81.5     37.0     16.4     20.9     36.9      -99      -99      -99      -99   109  30.5  16.8  23.2  14.3  380.0  230.0  518.8  110.6  408.1
      183      7  1  0  0 SG SGCER047 KGFI8617 Manha_11_p1               KSMM8630 KSMM8630 KSMA000001 1988001 1988105 1988115 1988180 1988217 1988217   -99   18918    8823    8823       0 11028  0.0233   37868  2704.8 0.466   5.3     8   317   285   612   427   185    37     0   527   -99   -99     0     0   -99   -99     0     0   -99   -99   -99   -99   -99   -99   -99   -99   -99     0      0      0      0      0  127418  127418     -99     89.2     36.0     44.3     59.7     41.6     16.8     20.7     27.8      -99      -99      -99      -99   113  30.2  15.7  23.6  14.3  380.0  212.0  524.9   98.1  426.8
      184      7  1  0  0 SG SGCER047 KGFI8617 Manha_11_p1               KSMM8630 KSMM8630 KSMA000001 1989001 1989105 1989112 1989184 1989221 1989221   -99   19596    9360    9360       0 11700  0.0303   30919  2208.5 0.478   5.3     8   309   238   616   415   202    12     0   493   -99   -99     0     0   -99   -99     0     0   -99   -99   -99   -99   -99   -99   -99   -99   -99     0      0      0      0      0  127437  127437     -99    124.8     38.8     47.2     63.4     59.6     18.6     22.6     30.3      -99      -99      -99      -99   117  29.4  15.1  22.5  14.2  380.0  157.0  504.4   89.6  414.8
      185      7  1  0  0 SG SGCER047 KGFI8617 Manha_11_p1               KSMM8630 KSMM8630 KSMA000001 1990001 1990105 1990113 1990186 1990226 1990226   -99   18568    9147    9147       0 11434  0.0249   36717  2622.7 0.493   5.1     3   115   669   670   390   279   127     0   562   -99   -99     0     0   -99   -99     0     0   -99   -99   -99   -99   -99   -99   -99   -99   -99     0      0      0      0      0  127351  127351     -99     36.1     34.9     47.6    161.0     17.8     17.2     23.4     79.3      -99      -99      -99      -99   122  27.5  15.5  21.0  14.2  380.0  515.0  531.6  141.1  390.5
      186      7  1  0  0 SG SGCER047 KGFI8617 Manha_11_p1               KSMM8630 KSMM8630 KSMA000001 1991001 1991105 1991116 1991183 1991218 1991218   -99   17278    7677    7677       0  9596  0.0226   33905  2421.8 0.444   5.0     6   228   367   638   386   252    35     0   497   -99   -99     0     0   -99   -99     0     0   -99   -99   -99   -99   -99   -99   -99   -99   -99     0      0      0      0      0  127397  127397     -99     70.5     31.9     44.7     75.7     31.3     14.2     19.9     33.6      -99      -99      -99      -99   114  29.3  16.8  21.0  14.3  380.0  245.0  542.3  156.2  386.1
      187      7  1  0  0 SG SGCER047 KGFI8617 Manha_11_p1               KSMM8630 KSMM8630 KSMA000001 1992001 1992105 1992118 1992194 1992236 1992236   -99   20602    9695    9695       0 12119  0.0288   33638  2402.7 0.471   6.0     2    79   649   615   395   220   118     0   570   -99   -99     0     0   -99   -99     0     0   -99   -99   -99   -99   -99   -99   -99   -99   -99     0      0      0      0      0  127310  127310     -99     40.6     42.6     52.1    261.0     19.1     20.0     24.5    122.8      -99      -99      -99      -99   132  26.3  14.3  20.7  14.2  380.0  507.0  484.1   88.7  395.4
      188      7  1  0  0 SG SGCER047 KGFI8617 Manha_11_p1               KSMM8630 KSMM8630 KSMA000001 1993001 1993105 1993115 1993191 1993229 1993229   -99   15331    7158    7158       0  8947  0.0250   28673  2048.0 0.467   4.6     1    37  1020   612   323   290   226    86   708   -99   -99     0     0   -99   -99     0     0   -99   -99   -99   -99   -99   -99   -99   -99   -99     0      0      0      0      0  127326  127326     -99     17.9     29.7     47.5    414.0      8.3     13.9     22.2    193.3      -99      -99      -99      -99   125  26.9  15.5  18.6  14.2  380.0  858.0  515.5  192.9  322.7
      189      7  1  0  0 SG SGCER047 KGFI8617 Manha_11_p1               KSMM8630 KSMM8630 KSMA000001 1994001 1994105 1994111 1994185 1994224 1994224   -99   19280    9790    9790       0 12238  0.0301   32561  2325.8 0.508   5.0     5   188   374   577   375   201    50     0   511   -99   -99     0     0   -99   -99     0     0   -99   -99   -99   -99   -99   -99   -99   -99   -99     0      0      0      0      0  127421  127421     -99     59.1     37.6     51.4    102.3     30.0     19.1     26.1     52.0      -99      -99      -99      -99   120  27.9  15.6  21.5  14.2  380.0  326.0  513.4  138.3  375.2
      190      7  1  0  0 SG SGCER047 KGFI8617 Manha_11_p1               KSMM8630 KSMM8630 KSMA000001 1995001 1995105 1995121 1995197 1995233 1995233   -99   17092    7765    7765       0  9706  0.0230   33728  2409.1 0.454   5.3     5   193   633   681   366   315   111     0   608   -99   -99     0     0   -99   -99     0     0   -99   -99   -99   -99   -99   -99   -99   -99   -99     0      0      0      0      0  127294  127294     -99     36.8     30.0     46.7     88.4     16.7     13.6     21.2     40.2      -99      -99      -99      -99   129  26.4  15.4  18.7  14.2  380.0  464.0  570.1  204.4  365.7
      191      7  1  0  0 SG SGCER047 KGFI8617 Manha_11_p1               KSMM8630 KSMM8630 KSMA000001 1996001 1996105 1996112 1996185 1996223 1996223   -99   16355    7960    7960       0  9950  0.0267   29823  2130.2 0.487   4.2     5   188   417   543   339   204    72     0   565   -99   -99     0     0   -99   -99     0     0   -99   -99   -99   -99   -99   -99   -99   -99   -99     0      0      0      0      0  127415  127415     -99     43.0     33.8     48.2     86.9     20.9     16.5     23.5     42.3      -99      -99      -99      -99   119  27.8  15.9  19.6  14.2  380.0  380.0  483.5  144.4  339.1
      192      7  1  0  0 SG SGCER047 KGFI8617 Manha_11_p1               KSMM8630 KSMM8630 KSMA000001 1997001 1997105 1997116 1997193 1997230 1997230   -99   19509    9064    9064       0 11330  0.0249   36335  2595.4 0.465   5.7     5   190   507   608   398   210    71     0   592   -99   -99     0     0   -99   -99     0     0   -99   -99   -99   -99   -99   -99   -99   -99   -99     0      0      0      0      0  127354  127354     -99     57.6     37.7     49.0    102.8     26.8     17.5     22.8     47.8      -99      -99      -99      -99   126  27.4  14.3  21.9  14.2  380.0  338.8  518.1  119.8  398.3
      193      7  1  0  0 SG SGCER047 KGFI8617 Manha_11_p1               KSMM8630 KSMM8630 KSMA000001 1998001 1998105 1998115 1998184 1998220 1998220   -99   15531    7277    7277       0  9096  0.0236   30813  2201.0 0.469   4.6     4   151   562   563   338   226    86     0   637   -99   -99     0     0   -99   -99     0     0   -99   -99   -99   -99   -99   -99   -99   -99   -99     0      0      0      0      0  127332  127332     -99     37.6     34.0     46.0    103.1     17.6     15.9     21.6     48.3      -99      -99      -99      -99   116  28.4  16.3  19.9  14.2  380.0  413.5  457.3  119.7  337.5
      194      7  1  0  0 SG SGCER047 KGFI8617 Manha_11_p1               KSMM8630 KSMM8630 KSMA000001 1999001 1999105 1999115 1999190 1999225 1999225   -99   16365    7092    7092       0  8865  0.0232   30510  2179.3 0.433   5.2     2    77   717   623   342   281   119     0   626   -99   -99     0     0   -99   -99     0     0   -99   -99   -99   -99   -99   -99   -99   -99   -99     0      0      0      0      0  127302  127302     -99     32.5     31.9     47.8    211.3     14.1     13.8     20.7     91.6      -99      -99      -99      -99   121  27.0  16.4  18.9  14.2  380.0  504.0  513.4  171.0  342.4
      195      7  1  0  0 SG SGCER047 KGFI8617 Manha_11_p1               KSMM8630 KSMM8630 KSMA000001 2000001 2000105 2000114 2000187 2000224 2000224   -99   18633    8697    8697       0 10871  0.0263   33024  2358.8 0.467   5.4     4   158   418   630   369   262    47     0   473   -99   -99     0     0   -99   -99     0     0   -99   -99   -99   -99   -99   -99   -99   -99   -99     0      0      0      0      0  127378  127378     -99     63.5     37.3     50.5    118.0     29.7     17.4     23.6     55.1      -99      -99      -99      -99   120  28.5  15.4  20.3  14.2  380.0  293.3  499.2  130.4  368.8
      196      7  1  0  0 SG SGCER047 KGFI8617 Manha_11_p1               KSMM8630 KSMM8630 KSMA000001 2001001 2001105 2001113 2001186 2001221 2001221   -99   17986    7936    7936       0  9920  0.0255   31117  2222.6 0.441   5.5     4   152   594   620   371   249    99     0   601   -99   -99     0     0   -99   -99     0     0   -99   -99   -99   -99   -99   -99   -99   -99   -99     0      0      0      0      0  127354  127354     -99     41.8     35.2     48.5    118.4     18.5     15.5     21.4     52.3      -99      -99      -99      -99   117  28.3  16.0  20.8  14.2  380.0  429.9  511.3  140.4  370.9
      197      7  1  0  0 SG SGCER047 KGFI8617 Manha_11_p1               KSMM8630 KSMM8630 KSMA000001 2002001 2002105 2002113 2002188 2002224 2002224   -99   14069    6682    6682       0  8352  0.0254   26293  1878.1 0.475   4.0     6   227   398   584   305   279    68     0   548   -99   -99     0     0   -99   -99     0     0   -99   -99   -99   -99   -99   -99   -99   -99   -99     0      0      0      0      0  127425  127425     -99     42.6     28.4     46.1     61.9     20.2     13.5     21.9     29.4      -99      -99      -99      -99   120  28.7  15.9  18.3  14.2  380.0  330.5  496.1  191.1  305.0
      198      7  1  0  0 SG SGCER047 KGFI8617 Manha_11_p1               KSMM8630 KSMM8630 KSMA000001 2003001 2003105 2003116 2003192 2003229 2003229   -99   15862    7704    7704       0  9630  0.0283   27242  1945.8 0.486   4.5     3   112   484   595   330   265    63     0   512   -99   -99     0     0   -99   -99     0     0   -99   -99   -99   -99   -99   -99   -99   -99   -99     0      0      0      0      0  127365  127365     -99     39.5     31.9     48.0    141.4     19.2     15.5     23.3     68.7      -99      -99      -99      -99   125  28.1  14.7  18.1  14.2  380.0  401.8  497.7  167.4  330.3
      199      7  1  0  0 SG SGCER047 KGFI8617 Manha_11_p1               KSMM8630 KSMM8630 KSMA000001 2004001 2004105 2004111 2004189 2004232 2004232   -99   11147    5662    5662       0  7078  0.0329   17186  1227.6 0.508   2.3     2    76   660   540   229   311    98     0   673   -99   -99     0     0   -99   -99     0     0   -99   -99   -99   -99   -99   -99   -99   -99   -99     0      0      0      0      0  127308  127308     -99     23.0     26.0     48.7    146.3     11.7     13.2     24.8     74.3      -99      -99      -99      -99   128  27.3  14.5  16.7  14.2  380.0  484.8  428.5  199.8  228.7
      200      7  1  0  0 SG SGCER047 KGFI8617 Manha_11_p1               KSMM8630 KSMM8630 KSMA000001 2005001 2005105 2005111 2005189 2005227 2005227   -99   16207    7889    7889       0  9861  0.0272   29005  2071.8 0.487   4.7     4   148   566   530   330   200   123     0   636   -99   -99     0     0   -99   -99     0     0   -99   -99   -99   -99   -99   -99   -99   -99   -99     0      0      0      0      0  127315  127315     -99     39.0     37.3     49.1    109.4     19.0     18.1     23.9     53.3      -99      -99      -99      -99   123  28.1  14.9  19.0  14.2  380.0  416.0  434.8  104.5  330.4
      201      7  1  0  0 SG SGCER047 KGFI8617 Manha_11_p1               KSMM8630 KSMM8630 KSMA000001 2006001 2006105 2006112 2006186 2006222 2006222   -99   15882    7274    7274       0  9092  0.0245   29701  2121.5 0.458   4.6     4   150   385   572   338   233    36     0   501   -99   -99     0     0   -99   -99     0     0   -99   -99   -99   -99   -99   -99   -99   -99   -99     0      0      0      0      0  127381  127381     -99     56.5     34.3     46.9    105.8     25.9     15.7     21.5     48.5      -99      -99      -99      -99   118  29.3  15.6  20.0  14.2  380.0  281.1  462.6  124.2  338.4
      202      7  1  0  0 SG SGCER047 KGFI8617 Manha_11_p1               KSMM8630 KSMM8630 KSMA000001 2007001 2007105 2007112 2007186 2007222 2007222   -99   14733    7115    7115       0  8894  0.0300   23747  1696.2 0.483   4.0     1    39   792   556   298   258   190     0   660   -99   -99     0     0   -99   -99     0     0   -99   -99   -99   -99   -99   -99   -99   -99   -99     0      0      0      0      0  127307  127307     -99     24.7     32.3     49.5    380.0     11.9     15.6     23.9    183.5      -99      -99      -99      -99   118  28.0  16.3  17.4  14.2  380.0  595.5  456.1  158.4  297.7
      203      7  1  0  0 SG SGCER047 KGFI8617 Manha_11_p1               KSMM8630 KSMM8630 KSMA000001 2008001 2008105 2008114 2008191 2008229 2008229   -99   15685    7566    7566       0  9458  0.0267   28362  2025.8 0.482   4.4     1    38   761   572   313   259   195     0   606   -99   -99     0     0   -99   -99     0     0   -99   -99   -99   -99   -99   -99   -99   -99   -99     0      0      0      0      0  127349  127349     -99     25.4     33.4     50.1    414.6     12.3     16.1     24.2    200.0      -99      -99      -99      -99   125  27.3  14.8  18.9  14.2  380.0  617.0  468.9  155.8  313.1
      204      7  1  0  0 SG SGCER047 KGFI8617 Manha_11_p1               KSMM8630 KSMM8630 KSMA000001 2009001 2009105 2009113 2009187 2009228 2009228   -99   18468    9179    9179       0 11474  0.0310   29641  2117.2 0.497   4.9     1    37   652   583   360   223   129     0   553   -99   -99     0     0   -99   -99     0     0   -99   -99   -99   -99   -99   -99   -99   -99   -99     0      0      0      0      0  127359  127359     -99     35.0     38.3     51.4    500.0     17.4     19.0     25.5    248.5      -99      -99      -99      -99   124  27.5  15.2  19.8  14.2  380.0  527.0  482.1  122.5  359.6
      205      7  1  0  0 SG SGCER047 KGFI8617 Manha_11_p1               KSMM8630 KSMM8630 KSMA000001 2010001 2010105 2010114 2010187 2010222 2010222   -99   16498    7872    7872       0  9840  0.0257   30688  2192.0 0.477   4.4     3   114   558   589   342   247    93     0   564   -99   -99     0     0   -99   -99     0     0   -99   -99   -99   -99   -99   -99   -99   -99   -99     0      0      0      0      0  127355  127355     -99     34.5     32.9     48.3    145.0     16.5     15.7     23.0     69.2      -99      -99      -99      -99   118  27.8  16.5  20.4  14.2  380.0  478.3  500.8  159.0  341.7
      206      7  1  0  0 SG SGCER047 KGFI8617 Manha_11_p1               KSMM8630 KSMM8630 KSMA000001 2011001 2011105 2011118 2011189 2011221 2011221   -99   13775    5830    5830       0  7287  0.0208   28027  2001.9 0.423   4.0     4   152   491   587   319   268    94     0   536   -99   -99     0     0   -99   -99     0     0   -99   -99   -99   -99   -99   -99   -99   -99   -99     0      0      0      0      0  127363  127363     -99     34.0     28.3     43.1     90.9     14.4     12.0     18.3     38.5      -99      -99      -99      -99   117  28.6  16.3  19.2  14.2  380.0  404.6  486.6  167.3  319.3
      207      7  1  0  0 SG SGCER047 KGFI8617 Manha_11_p1               KSMM8630 KSMM8630 KSMA000001 2012001 2012105 2012114 2012181 2012215 2012215   -99   18709    8186    8186       0 10232  0.0238   34455  2461.1 0.438   5.4     8   302   338   632   420   213    42     0   540   -99   -99     0     0   -99   -99     0     0   -99   -99   -99   -99   -99   -99   -99   -99   -99     0      0      0      0      0  127340  127340     -99     96.9     36.8     44.6     61.9     42.4     16.1     19.5     27.1      -99      -99      -99      -99   111  30.7  16.3  22.5  14.3  380.0  193.0  509.0   89.3  419.7
      208      7  1  0  0 SG SGCER047 KGFI8617 Manha_11_p1               KSMM8630 KSMM8630 KSMA000001 2013001 2013105 2013119 2013190 2013230 2013230   -99   17047    8306    8306       0 10382  0.0265   31302  2235.9 0.487   4.8     4   153   394   610   341   269    30     0   482   -99   -99     0     0   -99   -99     0     0   -99   -99   -99   -99   -99   -99   -99   -99   -99     0      0      0      0      0  127429  127429     -99     55.8     33.3     50.0    111.2     27.2     16.2     24.4     54.2      -99      -99      -99      -99   126  26.7  15.0  19.2  14.2  380.0  305.6  512.2  171.5  340.7
      209      7  1  0  0 SG SGCER047 KGFI8617 Manha_11_p1               KSMM8630 KSMM8630 KSMA000001 2014001 2014105 2014112 2014186 2014224 2014224   -99   18849    9294    9294       0 11617  0.0286   32465  2318.9 0.493   5.0     4   149   479   575   381   194    90     0   538   -99   -99     0     0   -99   -99     0     0   -99   -99   -99   -99   -99   -99   -99   -99   -99     0      0      0      0      0  127386  127386     -99     45.4     38.5     49.5    126.6     22.4     19.0     24.4     62.4      -99      -99      -99      -99   120  28.4  15.3  21.6  14.2  380.0  414.9  490.2  109.5  380.7
      210      7  1  0  0 SG SGCER047 KGFI8617 Manha_11_p1               KSMM8630 KSMM8630 KSMA000001 2015001 2015105 2015115 2015187 2015223 2015223   -99   15424    7451    7451       0  9313  0.0251   29639  2117.0 0.483   4.2     3   116   716   609   329   280   147     0   651   -99   -99     0     0   -99   -99     0     0   -99   -99   -99   -99   -99   -99   -99   -99   -99     0      0      0      0      0  127317  127317     -99     22.8     28.6     46.8    132.7     11.0     13.8     22.6     64.1      -99      -99      -99      -99   119  27.7  16.3  19.3  14.2  380.0  675.1  538.5  209.2  329.2
      211      8  1  0  0 SG SGCER047 KGFI8617 Manha_11_p5               KSMM8630 KSMM8630 KSMA000001 1986001 1986135 1986143 1986202 1986244 1986244   -99   18822    9440    9440       0 11801  0.0268   35219  2515.6 0.502   4.8     2    77   725   741   377   364   146     0   490   -99   -99     0     0   -99   -99     0     0   -99   -99   -99   -99   -99   -99   -99   -99   -99     0      0      0      0      0  127222  127222     -99     38.0     35.9     49.9    244.4     19.1     18.0     25.0    122.6      -99      -99      -99      -99   110  30.1  17.0  22.1  14.2  380.0  495.0  523.7  146.3  377.4
      212      8  1  0  0 SG SGCER047 KGFI8617 Manha_11_p5               KSMM8630 KSMM8630 KSMA000001 1987001 1987135 1987140 1987200 1987234 1987234   -99   17280    7673    7673       0  9591  0.0224   34307  2450.5 0.444   5.2     5   190   493   686   389   297    59     0   513   -99   -99     0     0   -99   -99     0     0   -99   -99   -99   -99   -99   -99   -99   -99   -99     0      0      0      0      0  127223  127223     -99     72.3     34.8     44.5     90.8     32.1     15.5     19.7     40.3      -99      -99      -99      -99   100  32.0  18.9  22.8  14.3  380.0  238.9  496.5  107.8  388.7
      213      8  1  0  0 SG SGCER047 KGFI8617 Manha_11_p5               KSMM8630 KSMM8630 KSMA000001 1988001 1988135 1988140 1988196 1988231 1988231   -99   17821    7980    7980       0  9975  0.0215   37088  2649.2 0.448   5.3     8   311   322   637   426   210    46     0   525   -99   -99     0     0   -99   -99     0     0   -99   -99   -99   -99   -99   -99   -99   -99   -99     0      0      0      0      0  127342  127342     -99     76.5     34.7     41.8     57.2     34.2     15.6     18.7     25.6      -99      -99      -99      -99    97  33.6  19.1  24.0  14.4  380.0  233.0  512.9   86.5  426.4
      214      8  1  0  0 SG SGCER047 KGFI8617 Manha_11_p5               KSMM8630 KSMM8630 KSMA000001 1989001 1989135 1989141 1989203 1989241 1989241   -99   19548    9251    9251       0 11563  0.0236   39130  2795.0 0.473   5.7     7   272   369   636   399   236    39     0   541   -99   -99     0     0   -99   -99     0     0   -99   -99   -99   -99   -99   -99   -99   -99   -99     0      0      0      0      0  127354  127354     -99     72.4     39.5     49.0     71.8     34.3     18.7     23.2     34.0      -99      -99      -99      -99   107  30.9  17.4  21.7  14.3  380.0  270.0  494.4   95.3  399.2
      215      8  1  0  0 SG SGCER047 KGFI8617 Manha_11_p5               KSMM8630 KSMM8630 KSMA000001 1990001 1990135 1990142 1990200 1990240 1990240   -99   18279    8898    8898       0 11123  0.0241   36961  2640.1 0.487   5.0     4   156   728   720   391   329   143     0   595   -99   -99     0     0   -99   -99     0     0   -99   -99   -99   -99   -99   -99   -99   -99   -99     0      0      0      0      0  127262  127262     -99     37.0     34.3     46.8    117.5     18.0     16.7     22.8     57.2      -99      -99      -99      -99   106  30.5  18.5  22.2  14.3  380.0  494.0  532.9  142.0  391.0
      216      8  1  0  0 SG SGCER047 KGFI8617 Manha_11_p5               KSMM8630 KSMM8630 KSMA000001 1991001 1991135 1991141 1991197 1991234 1991234   -99   17347    8237    8237       0 10296  0.0230   35768  2554.8 0.475   5.1     7   271   372   689   386   303    38     0   489   -99   -99     0     0   -99   -99     0     0   -99   -99   -99   -99   -99   -99   -99   -99   -99     0      0      0      0      0  127298  127298     -99     87.2     33.1     44.9     64.0     41.4     15.7     21.3     30.4      -99      -99      -99      -99   100  32.1  19.2  21.9  14.3  380.0  199.0  524.2  137.7  386.5
      217      8  1  0  0 SG SGCER047 KGFI8617 Manha_11_p5               KSMM8630 KSMM8630 KSMA000001 1992001 1992135 1992141 1992210 1992254 1992254   -99   19233    9443    9443       0 11804  0.0295   32022  2287.3 0.491   5.5     2    75   659   647   365   282   113     0   549   -99   -99     0     0   -99   -99     0     0   -99   -99   -99   -99   -99   -99   -99   -99   -99     0      0      0      0      0  127215  127215     -99     38.5     40.1     52.7    256.2     18.9     19.7     25.9    125.8      -99      -99      -99      -99   120  27.7  15.8  20.5  14.1  380.0  499.0  479.3  114.2  365.1
      218      8  1  0  0 SG SGCER047 KGFI8617 Manha_11_p5               KSMM8630 KSMM8630 KSMA000001 1993001 1993135 1993143 1993207 1993244 1993244   -99   14292    6731    6731       0  8414  0.0263   25612  1829.4 0.471   4.3     1    37  1135   674   307   368   260    87   726   -99   -99     0     0   -99   -99     0     0   -99   -99   -99   -99   -99   -99   -99   -99   -99     0      0      0      0      0  127224  127224     -99     19.1     28.5     46.6    385.6      9.0     13.4     21.9    181.6      -99      -99      -99      -99   110  29.3  17.9  19.3  14.2  380.0  748.0  500.8  194.0  306.9
      219      8  1  0  0 SG SGCER047 KGFI8617 Manha_11_p5               KSMM8630 KSMM8630 KSMA000001 1994001 1994135 1994140 1994200 1994240 1994240   -99   19172    9235    9235       0 11544  0.0259   35704  2550.3 0.482   5.4     5   191   405   622   377   245    44     0   504   -99   -99     0     0   -99   -99     0     0   -99   -99   -99   -99   -99   -99   -99   -99   -99     0      0      0      0      0  127339  127339     -99     85.6     39.3     50.9    100.4     41.2     18.9     24.5     48.4      -99      -99      -99      -99   106  30.6  17.9  22.4  14.3  380.0  224.0  487.6  110.7  376.9
      220      8  1  0  0 SG SGCER047 KGFI8617 Manha_11_p5               KSMM8630 KSMM8630 KSMA000001 1995001 1995135 1995143 1995207 1995242 1995242   -99   16124    7400    7400       0  9249  0.0231   32100  2292.9 0.459   5.0     6   232   633   695   352   343   110     0   634   -99   -99     0     0   -99   -99     0     0   -99   -99   -99   -99   -99   -99   -99   -99   -99     0      0      0      0      0  127269  127269     -99     54.1     30.9     45.8     69.6     24.8     14.2     21.0     31.9      -99      -99      -99      -99   108  29.8  18.1  20.6  14.2  380.0  298.0  521.0  169.1  351.9
      221      8  1  0  0 SG SGCER047 KGFI8617 Manha_11_p5               KSMM8630 KSMM8630 KSMA000001 1996001 1996135 1996139 1996200 1996239 1996239   -99   16536    8021    8021       0 10027  0.0230   34803  2486.0 0.485   4.8     5   196   473   586   340   246    80     0   577   -99   -99     0     0   -99   -99     0     0   -99   -99   -99   -99   -99   -99   -99   -99   -99     0      0      0      0      0  127327  127327     -99     53.2     34.7     48.6     84.5     25.8     16.8     23.6     41.0      -99      -99      -99      -99   105  30.2  18.5  20.3  14.3  380.0  311.0  476.4  136.3  340.1
      222      8  1  0  0 SG SGCER047 KGFI8617 Manha_11_p5               KSMM8630 KSMM8630 KSMA000001 1997001 1997135 1997141 1997205 1997242 1997242   -99   17851    8418    8418       0 10522  0.0233   36096  2578.3 0.472   5.4     4   151   527   631   372   259    74     0   548   -99   -99     0     0   -99   -99     0     0   -99   -99   -99   -99   -99   -99   -99   -99   -99     0      0      0      0      0  127276  127276     -99     54.5     36.7     48.0    118.4     25.7     17.3     22.6     55.8      -99      -99      -99      -99   108  30.0  17.5  22.0  14.2  380.0  327.5  486.9  114.7  372.2
      223      8  1  0  0 SG SGCER047 KGFI8617 Manha_11_p5               KSMM8630 KSMM8630 KSMA000001 1998001 1998135 1998139 1998198 1998235 1998235   -99   15223    6743    6743       0  8429  0.0199   33970  2426.4 0.443   5.0     3   116   562   613   346   266    82     0   558   -99   -99     0     0   -99   -99     0     0   -99   -99   -99   -99   -99   -99   -99   -99   -99     0      0      0      0      0  127254  127254     -99     40.5     33.6     44.0    131.2     18.0     14.9     19.5     58.1      -99      -99      -99      -99   101  31.3  19.3  20.5  14.3  380.0  375.5  452.9  106.7  346.2
      224      8  1  0  0 SG SGCER047 KGFI8617 Manha_11_p5               KSMM8630 KSMM8630 KSMA000001 1999001 1999135 1999141 1999204 1999240 1999240   -99   15016    6676    6676       0  8345  0.0209   31879  2277.0 0.445   5.0     3   110   717   658   334   324   115     0   629   -99   -99     0     0   -99   -99     0     0   -99   -99   -99   -99   -99   -99   -99   -99   -99     0      0      0      0      0  127222  127222     -99     39.4     31.9     44.9    136.0     17.5     14.2     20.0     60.5      -99      -99      -99      -99   106  29.8  18.6  20.5  14.3  380.0  381.0  471.4  137.3  334.1
      225      8  1  0  0 SG SGCER047 KGFI8617 Manha_11_p5               KSMM8630 KSMM8630 KSMA000001 2000001 2000135 2000142 2000202 2000239 2000239   -99   16524    7577    7577       0  9471  0.0237   32031  2287.9 0.459   5.2     4   151   434   653   344   310    45     0   462   -99   -99     0     0   -99   -99     0     0   -99   -99   -99   -99   -99   -99   -99   -99   -99     0      0      0      0      0  127289  127289     -99     67.0     36.9     48.1    109.5     30.7     16.9     22.1     50.2      -99      -99      -99      -99   105  31.0  17.6  20.9  14.3  380.0  246.5  447.9  104.4  343.6
      226      8  1  0  0 SG SGCER047 KGFI8617 Manha_11_p5               KSMM8630 KSMM8630 KSMA000001 2001001 2001135 2001141 2001205 2001243 2001243   -99   16431    7879    7879       0  9849  0.0237   33258  2375.6 0.480   5.0     5   192   748   686   344   342   155     0   674   -99   -99     0     0   -99   -99     0     0   -99   -99   -99   -99   -99   -99   -99   -99   -99     0      0      0      0      0  127219  127219     -99     35.8     33.9     47.8     85.6     17.2     16.3     22.9     41.0      -99      -99      -99      -99   109  29.9  17.7  20.6  14.2  380.0  459.3  484.8  141.1  343.7
      227      8  1  0  0 SG SGCER047 KGFI8617 Manha_11_p5               KSMM8630 KSMM8630 KSMA000001 2002001 2002135 2002143 2002201 2002238 2002238   -99   14089    6769    6769       0  8461  0.0237   28596  2042.5 0.480   4.2     5   187   427   592   298   294    69     0   528   -99   -99     0     0   -99   -99     0     0   -99   -99   -99   -99   -99   -99   -99   -99   -99     0      0      0      0      0  127340  127340     -99     66.8     32.9     47.3     75.2     32.1     15.8     22.7     36.1      -99      -99      -99      -99   104  31.0  18.3  18.8  14.3  380.0  211.0  428.4  130.5  297.8
      228      8  1  0  0 SG SGCER047 KGFI8617 Manha_11_p5               KSMM8630 KSMM8630 KSMA000001 2003001 2003135 2003143 2003206 2003243 2003243   -99   14867    7025    7025       0  8782  0.0235   29913  2136.6 0.473   4.4     4   151   601   633   315   318   107     0   586   -99   -99     0     0   -99   -99     0     0   -99   -99   -99   -99   -99   -99   -99   -99   -99     0      0      0      0      0  127258  127258     -99     37.4     31.7     47.1     98.7     17.7     15.0     22.3     46.7      -99      -99      -99      -99   109  30.7  16.6  18.7  14.2  380.0  398.0  469.2  153.8  315.4
      229      8  1  0  0 SG SGCER047 KGFI8617 Manha_11_p5               KSMM8630 KSMM8630 KSMA000001 2004001 2004135 2004141 2004205 2004252 2004252   -99   15413    7584    7584       0  9480  0.0303   25071  1790.8 0.492   4.5     2    74   793   597   298   299   165     0   680   -99   -99     0     0   -99   -99     0     0   -99   -99   -99   -99   -99   -99   -99   -99   -99     0      0      0      0      0  127202  127202     -99     29.5     36.3     51.7    207.8     14.5     17.8     25.5    102.3      -99      -99      -99      -99   118  28.7  15.8  17.1  14.1  380.0  522.0  425.0  127.0  298.0
      230      8  1  0  0 SG SGCER047 KGFI8617 Manha_11_p5               KSMM8630 KSMM8630 KSMA000001 2005001 2005135 2005140 2005201 2005240 2005240   -99   15734    7734    7734       0  9668  0.0258   29986  2141.9 0.492   4.6     4   153   686   565   316   248   156     0   692   -99   -99     0     0   -99   -99     0     0   -99   -99   -99   -99   -99   -99   -99   -99   -99     0      0      0      0      0  127242  127242     -99     31.6     36.0     49.7    102.9     15.6     17.7     24.4     50.6      -99      -99      -99      -99   106  30.4  17.6  19.4  14.3  380.0  497.2  436.9  120.4  316.5
      231      8  1  0  0 SG SGCER047 KGFI8617 Manha_11_p5               KSMM8630 KSMM8630 KSMA000001 2006001 2006135 2006140 2006199 2006234 2006234   -99   15620    7318    7318       0  9148  0.0237   30890  2206.4 0.469   5.0     4   151   530   571   323   248    88     0   597   -99   -99     0     0   -99   -99     0     0   -99   -99   -99   -99   -99   -99   -99   -99   -99     0      0      0      0      0  127284  127284     -99     47.1     38.7     48.3    103.1     22.1     18.1     22.6     48.3      -99      -99      -99      -99   100  32.1  18.2  20.1  14.3  380.0  331.5  404.0   80.9  323.1
      232      8  1  0  0 SG SGCER047 KGFI8617 Manha_11_p5               KSMM8630 KSMM8630 KSMA000001 2007001 2007135 2007141 2007205 2007240 2007240   -99   14274    6595    6595       0  8244  0.0232   28432  2030.9 0.462   4.5     2    77   828   632   303   329   198     5   645   -99   -99     0     0   -99   -99     0     0   -99   -99   -99   -99   -99   -99   -99   -99   -99     0      0      0      0      0  127205  127205     -99     33.7     31.2     47.1    185.6     15.6     14.4     21.7     85.7      -99      -99      -99      -99   106  30.2  18.5  18.4  14.3  380.0  423.9  457.2  153.9  303.3
      233      8  1  0  0 SG SGCER047 KGFI8617 Manha_11_p5               KSMM8630 KSMM8630 KSMA000001 2008001 2008135 2008141 2008204 2008244 2008244   -99   16053    7513    7513       0  9391  0.0246   30600  2185.7 0.468   5.0     1    37   789   629   319   310   198     0   573   -99   -99     0     0   -99   -99     0     0   -99   -99   -99   -99   -99   -99   -99   -99   -99     0      0      0      0      0  127280  127280     -99     26.8     34.8     50.3    439.1     12.5     16.3     23.5    205.5      -99      -99      -99      -99   110  29.6  17.2  19.0  14.2  380.0  599.9  460.9  141.8  319.1
      234      8  1  0  0 SG SGCER047 KGFI8617 Manha_11_p5               KSMM8630 KSMM8630 KSMA000001 2009001 2009135 2009141 2009204 2009249 2009249   -99   18082    9047    9047       0 11309  0.0286   31682  2263.0 0.500   4.6     0     0   718   636   350   285   128     0   529   -99   -99     0     0   -99   -99     0     0   -99   -99   -99   -99   -99   -99   -99   -99   -99     0      0      0      0      0  127274  127274     -99     36.9     38.4     51.6      -99     18.5     19.2     25.8      -99      -99      -99      -99      -99   115  28.8  16.5  20.3  14.2  380.0  490.2  470.5  120.2  350.3
      235      8  1  0  0 SG SGCER047 KGFI8617 Manha_11_p5               KSMM8630 KSMM8630 KSMA000001 2010001 2010135 2010142 2010200 2010235 2010235   -99   15964    7441    7441       0  9302  0.0232   32123  2294.5 0.466   4.8     3   113   602   633   340   293    99     0   557   -99   -99     0     0   -99   -99     0     0   -99   -99   -99   -99   -99   -99   -99   -99   -99     0      0      0      0      0  127266  127266     -99     39.9     33.8     46.9    141.7     18.6     15.7     21.9     66.0      -99      -99      -99      -99   101  30.8  19.3  21.0  14.3  380.0  400.2  472.5  132.3  340.2
      236      8  1  0  0 SG SGCER047 KGFI8617 Manha_11_p5               KSMM8630 KSMM8630 KSMA000001 2011001 2011135 2011142 2011200 2011235 2011235   -99   14032    6322    6322       0  7902  0.0211   30010  2143.5 0.451   4.4     4   152   509   619   324   295    96     0   521   -99   -99     0     0   -99   -99     0     0   -99   -99   -99   -99   -99   -99   -99   -99   -99     0      0      0      0      0  127290  127290     -99     38.4     30.6     43.3     92.2     17.3     13.8     19.5     41.6      -99      -99      -99      -99   101  31.4  19.2  19.7  14.3  380.0  365.8  458.9  135.0  323.9
      237      8  1  0  0 SG SGCER047 KGFI8617 Manha_11_p5               KSMM8630 KSMM8630 KSMA000001 2012001 2012135 2012140 2012198 2012235 2012235   -99   18383    8363    8363       0 10454  0.0219   38202  2728.7 0.455   5.3     8   302   344   660   417   243    44     0   516   -99   -99     0     0   -99   -99     0     0   -99   -99   -99   -99   -99   -99   -99   -99   -99     0      0      0      0      0  127240  127240     -99    110.4     37.0     44.1     60.9     50.2     16.8     20.1     27.7      -99      -99      -99      -99   101  32.8  17.7  23.7  14.3  380.0  166.5  497.2   80.6  416.6
      238      8  1  0  0 SG SGCER047 KGFI8617 Manha_11_p5               KSMM8630 KSMM8630 KSMA000001 2013001 2013135 2013141 2013200 2013241 2013241   -99   14932    7317    7317       0  9147  0.0247   29570  2112.2 0.490   3.8     5   188   394   646   314   332    29     0   483   -99   -99     0     0   -99   -99     0     0   -99   -99   -99   -99   -99   -99   -99   -99   -99     0      0      0      0      0  127359  127359     -99     75.1     32.1     47.5     79.2     36.8     15.7     23.3     38.8      -99      -99      -99      -99   107  29.9  18.2  20.1  14.3  380.0  198.7  465.3  151.2  314.1
      239      8  1  0  0 SG SGCER047 KGFI8617 Manha_11_p5               KSMM8630 KSMM8630 KSMA000001 2014001 2014135 2014141 2014203 2014239 2014239   -99   18423    8367    8367       0 10459  0.0234   35779  2555.6 0.454   5.5     5   192   505   647   377   269    94     0   531   -99   -99     0     0   -99   -99     0     0   -99   -99   -99   -99   -99   -99   -99   -99   -99     0      0      0      0      0  127292  127292     -99     55.1     35.8     48.8     96.0     25.0     16.3     22.2     43.6      -99      -99      -99      -99   105  30.5  18.0  21.8  14.3  380.0  334.3  514.1  136.8  377.3
      240      8  1  0  0 SG SGCER047 KGFI8617 Manha_11_p5               KSMM8630 KSMM8630 KSMA000001 2015001 2015135 2015144 2015204 2015243 2015243   -99   16699    8175    8175       0 10218  0.0261   31379  2241.3 0.490   4.7     3   115   749   670   343   326   147     0   622   -99   -99     0     0   -99   -99     0     0   -99   -99   -99   -99   -99   -99   -99   -99   -99     0      0      0      0      0  127231  127231     -99     35.5     32.1     48.6    145.6     17.4     15.7     23.8     71.3      -99      -99      -99      -99   109  29.8  18.0  20.3  14.2  380.0  470.3  519.7  176.5  343.2
      241      9  1  0  0 SG SGCER047 KGFI8617 Manha_11_p9               KSMM8630 KSMM8630 KSMA000001 1986001 1986166 1986170 1986226 1986271 1986271   -99   18614    8890    8890       0 11113  0.0238   37289  2663.5 0.478   5.5     2    77   854   811   363   448   181     0   514   -99   -99     0     0   -99   -99     0     0   -99   -99   -99   -99   -99   -99   -99   -99   -99     0      0      0      0      0  127077  127077     -99     36.9     38.0     51.3    240.5     17.6     18.1     24.5    114.9      -99      -99      -99      -99   106  30.6  18.1  21.1  13.6  380.0  505.0  490.1  127.4  362.7
      242      9  1  0  0 SG SGCER047 KGFI8617 Manha_11_p9               KSMM8630 KSMM8630 KSMA000001 1987001 1987166 1987170 1987223 1987271 1987271   -99   17764    8827    8827       0 11034  0.0240   36808  2629.2 0.497   5.0     5   189   589   764   370   394    79     0   509   -99   -99     0     0   -99   -99     0     0   -99   -99   -99   -99   -99   -99   -99   -99   -99     0      0      0      0      0  127069  127069     -99     71.2     35.1     48.0     94.0     35.4     17.4     23.8     46.7      -99      -99      -99      -99   106  31.0  17.7  21.2  13.6  380.0  249.4  506.1  135.6  370.5
      243      9  1  0  0 SG SGCER047 KGFI8617 Manha_11_p9               KSMM8630 KSMM8630 KSMA000001 1988001 1988166 1988170 1988222 1988261 1988261   -99   16814    8240    8240       0 10300  0.0235   35019  2501.4 0.490   4.8     6   232   364   625   371   254    42     0   503   -99   -99     0     0   -99   -99     0     0   -99   -99   -99   -99   -99   -99   -99   -99   -99     0      0      0      0      0  127214  127214     -99     63.4     34.9     45.3     72.6     31.1     17.1     22.2     35.6      -99      -99      -99      -99    96  33.9  19.2  22.5  13.8  380.0  265.0  481.3  110.2  371.1
      244      9  1  0  0 SG SGCER047 KGFI8617 Manha_11_p9               KSMM8630 KSMM8630 KSMA000001 1989001 1989166 1989171 1989226 1989275 1989275   -99   17646    8049    8049       0 10062  0.0234   34414  2458.1 0.456   5.2     6   236   544   672   367   305    94     0   589   -99   -99     0     0   -99   -99     0     0   -99   -99   -99   -99   -99   -99   -99   -99   -99     0      0      0      0      0  127196  127196     -99     47.4     38.4     48.1     74.8     21.6     17.5     22.0     34.1      -99      -99      -99      -99   110  30.2  16.6  21.2  13.6  380.0  372.0  459.8   93.2  366.6
      245      9  1  0  0 SG SGCER047 KGFI8617 Manha_11_p9               KSMM8630 KSMM8630 KSMA000001 1990001 1990166 1990170 1990227 1990263 1990263   -99   15761    7212    7212       0  9015  0.0243   29618  2115.5 0.458   4.3     4   151   738   741   342   399   142     0   581   -99   -99     0     0   -99   -99     0     0   -99   -99   -99   -99   -99   -99   -99   -99   -99     0      0      0      0      0  127114  127114     -99     34.3     33.2     46.1    104.1     15.7     15.2     21.1     47.7      -99      -99      -99      -99    98  32.4  19.4  22.2  13.8  380.0  460.0  475.0  133.4  341.6
      246      9  1  0  0 SG SGCER047 KGFI8617 Manha_11_p9               KSMM8630 KSMM8630 KSMA000001 1991001 1991166 1991171 1991222 1991261 1991261   -99   15284    7553    7553       0  9441  0.0251   30141  2152.9 0.494   4.1     6   226   418   683   327   356    40     0   495   -99   -99     0     0   -99   -99     0     0   -99   -99   -99   -99   -99   -99   -99   -99   -99     0      0      0      0      0  127153  127153     -99    114.9     36.9     46.8     67.6     56.8     18.3     23.1     33.4      -99      -99      -99      -99    96  33.2  19.5  21.6  13.8  380.0  133.0  413.8   87.0  326.9
      247      9  1  0  0 SG SGCER047 KGFI8617 Manha_11_p9               KSMM8630 KSMM8630 KSMA000001 1992001 1992166 1992171 1992232 1992281 1992281   -99   17398    8583    8583       0 10728  0.0295   29114  2079.6 0.493   4.2     2    77   765   699   331   368   124     0   594   -99   -99     0     0   -99   -99     0     0   -99   -99   -99   -99   -99   -99   -99   -99   -99     0      0      0      0      0  127099  127099     -99     31.7     37.1     52.6    225.6     15.7     18.3     25.9    111.3      -99      -99      -99      -99   116  28.7  16.1  19.8  13.5  380.0  548.0  468.8  137.8  331.0
      248      9  1  0  0 SG SGCER047 KGFI8617 Manha_11_p9               KSMM8630 KSMM8630 KSMA000001 1993001 1993166 1993171 1993228 1993278 1993278   -99   12958    6540    6540       0  8175  0.0275   23740  1695.7 0.505   3.1     1    37  1224   782   280   502   273    87   694   -99   -99     0     0   -99   -99     0     0   -99   -99   -99   -99   -99   -99   -99   -99   -99     0      0      0      0      0  127088  127088     -99     17.3     26.4     46.3    349.7      8.7     13.3     23.4    176.5      -99      -99      -99      -99   113  29.3  17.2  17.9  13.5  380.0  751.0  491.7  212.0  279.6
      249      9  1  0  0 SG SGCER047 KGFI8617 Manha_11_p9               KSMM8630 KSMM8630 KSMA000001 1994001 1994166 1994170 1994228 1994275 1994275   -99   18311    8708    8708       0 10885  0.0264   32940  2352.8 0.476   5.5     5   184   436   655   355   300    53     0   486   -99   -99     0     0   -99   -99     0     0   -99   -99   -99   -99   -99   -99   -99   -99   -99     0      0      0      0      0  127188  127188     -99    105.8     41.7     51.6     99.7     50.3     19.8     24.5     47.4      -99      -99      -99      -99   110  30.0  17.3  20.3  13.6  380.0  173.0  439.1   84.3  354.8
      250      9  1  0  0 SG SGCER047 KGFI8617 Manha_11_p9               KSMM8630 KSMM8630 KSMA000001 1995001 1995166 1995171 1995226 1995272 1995272   -99   14763    7158    7158       0  8947  0.0228   31445  2246.1 0.485   4.6     5   193   741   712   308   404   128     0   669   -99   -99     0     0   -99   -99     0     0   -99   -99   -99   -99   -99   -99   -99   -99   -99     0      0      0      0      0  127122  127122     -99     76.9     34.4     48.0     76.4     37.3     16.7     23.3     37.0      -99      -99      -99      -99   107  30.5  18.2  19.8  13.6  380.0  192.0  429.0  121.3  307.7
      251      9  1  0  0 SG SGCER047 KGFI8617 Manha_11_p9               KSMM8630 KSMM8630 KSMA000001 1996001 1996166 1996171 1996225 1996273 1996273   -99   15559    7599    7599       0  9499  0.0265   28655  2046.8 0.488   4.5     4   154   549   621   315   307    91     0   566   -99   -99     0     0   -99   -99     0     0   -99   -99   -99   -99   -99   -99   -99   -99   -99     0      0      0      0      0  127185  127185     -99     75.8     37.9     49.5    101.0     37.0     18.5     24.2     49.3      -99      -99      -99      -99   108  29.6  17.9  19.1  13.6  380.0  205.3  410.9   96.3  314.6
      252      9  1  0  0 SG SGCER047 KGFI8617 Manha_11_p9               KSMM8630 KSMM8630 KSMA000001 1997001 1997166 1997170 1997226 1997266 1997266   -99   16199    7810    7810       0  9762  0.0239   32658  2332.7 0.482   4.8     4   153   581   659   332   327    76     0   574   -99   -99     0     0   -99   -99     0     0   -99   -99   -99   -99   -99   -99   -99   -99   -99     0      0      0      0      0  127162  127162     -99     58.5     36.4     48.8    105.7     28.2     17.5     23.5     51.0      -99      -99      -99      -99   101  31.3  19.1  20.8  13.7  380.0  277.0  445.2  113.4  331.7
      253      9  1  0  0 SG SGCER047 KGFI8617 Manha_11_p9               KSMM8630 KSMM8630 KSMA000001 1998001 1998166 1998171 1998223 1998260 1998260   -99   12829    6259    6259       0  7824  0.0269   23257  1661.2 0.488   3.3     4   151   569   677   289   389    83     0   533   -99   -99     0     0   -99   -99     0     0   -99   -99   -99   -99   -99   -99   -99   -99   -99     0      0      0      0      0  127127  127127     -99     49.4     29.2     44.4     85.2     24.1     14.2     21.7     41.6      -99      -99      -99      -99    95  32.5  20.4  20.3  13.8  380.0  259.8  440.0  151.1  288.8
      254      9  1  0  0 SG SGCER047 KGFI8617 Manha_11_p9               KSMM8630 KSMM8630 KSMA000001 1999001 1999166 1999172 1999225 1999272 1999272   -99   13987    7153    7153       0  8941  0.0279   25596  1828.3 0.511   3.5     3   113   816   745   299   446   126     0   633   -99   -99     0     0   -99   -99     0     0   -99   -99   -99   -99   -99   -99   -99   -99   -99     0      0      0      0      0  127087  127087     -99     37.8     30.2     46.8    124.0     19.3     15.5     23.9     63.4      -99      -99      -99      -99   107  29.6  18.0  18.8  13.6  380.0  370.0  462.7  163.9  298.9
      255      9  1  0  0 SG SGCER047 KGFI8617 Manha_11_p9               KSMM8630 KSMM8630 KSMA000001 2000001 2000166 2000172 2000227 2000264 2000264   -99   13923    6475    6475       0  8093  0.0233   27822  1987.3 0.465   4.2     6   234   444   735   310   425    46     0   472   -99   -99     0     0   -99   -99     0     0   -99   -99   -99   -99   -99   -99   -99   -99   -99     0      0      0      0      0  127164  127164     -99     72.3     30.4     44.9     59.4     33.6     14.1     20.9     27.6      -99      -99      -99      -99    99  32.5  18.4  20.1  13.8  380.0  192.5  458.5  148.4  310.1
      256      9  1  0  0 SG SGCER047 KGFI8617 Manha_11_p9               KSMM8630 KSMM8630 KSMA000001 2001001 2001166 2001172 2001225 2001273 2001273   -99   14786    7385    7385       0  9231  0.0259   28559  2039.9 0.499   3.7     5   187   885   697   305   392   195    25   729   -99   -99     0     0   -99   -99     0     0   -99   -99   -99   -99   -99   -99   -99   -99   -99     0      0      0      0      0  127087  127087     -99     31.9     34.8     48.4     79.2     15.9     17.4     24.2     39.6      -99      -99      -99      -99   108  30.1  17.5  19.7  13.6  380.0  463.8  424.4  119.1  305.3
      257      9  1  0  0 SG SGCER047 KGFI8617 Manha_11_p9               KSMM8630 KSMM8630 KSMA000001 2002001 2002166 2002171 2002222 2002263 2002263   -99   11964    5737    5737       0  7172  0.0234   24547  1753.4 0.480   3.3     4   151   499   578   256   322    80     0   567   -99   -99     0     0   -99   -99     0     0   -99   -99   -99   -99   -99   -99   -99   -99   -99     0      0      0      0      0  127226  127226     -99     52.2     35.8     46.7     79.1     25.0     17.2     22.4     38.0      -99      -99      -99      -99    98  32.3  18.8  18.0  13.8  380.0  229.3  334.4   78.4  256.0
      258      9  1  0  0 SG SGCER047 KGFI8617 Manha_11_p9               KSMM8630 KSMM8630 KSMA000001 2003001 2003166 2003171 2003227 2003248 2003248   -99   10795    4091    4091       0  5114  0.0142   28834  2059.6 0.379   4.3     4   151   601   617   224   393   110     0   601   -99   -99     0     0   -99   -99     0     0   -99   -99   -99   -99   -99   -99   -99   -99   -99     0      0      0      0      0  127219  127219     -99     39.8     29.8     48.2     71.3     15.1     11.3     18.3     27.0      -99      -99      -99      -99    83  32.9  17.6  19.3  14.1  380.0  271.1  362.4  138.6  223.9
      259      9  1  0  0 SG SGCER047 KGFI8617 Manha_11_p9               KSMM8630 KSMM8630 KSMA000001 2004001 2004166 2004172 2004237 2004279 2004279   -99   12805    6390    6390       0  7988  0.0314   20335  1452.5 0.499   3.3     3   110   804   683   240   443   164     0   641   -99   -99     0     0   -99   -99     0     0   -99   -99   -99   -99   -99   -99   -99   -99   -99     0      0      0      0      0  127100  127100     -99     27.5     31.1     53.4    116.8     13.7     15.5     26.6     58.3      -99      -99      -99      -99   114  28.6  14.9  16.3  13.5  380.0  465.7  412.0  172.2  239.9
      260      9  1  0  0 SG SGCER047 KGFI8617 Manha_11_p9               KSMM8630 KSMM8630 KSMA000001 2005001 2005166 2005171 2005225 2005268 2005268   -99   14367    7140    7140       0  8925  0.0263   27183  1941.6 0.497   3.8     3   112   777   593   282   311   175     0   695   -99   -99     0     0   -99   -99     0     0   -99   -99   -99   -99   -99   -99   -99   -99   -99     0      0      0      0      0  127108  127108     -99     48.3     38.0     50.9    128.5     24.0     18.9     25.3     63.9      -99      -99      -99      -99   103  31.2  18.3  18.7  13.7  380.0  297.7  378.4   96.3  282.1
      261      9  1  0  0 SG SGCER047 KGFI8617 Manha_11_p9               KSMM8630 KSMM8630 KSMA000001 2006001 2006166 2006171 2006224 2006254 2006254   -99   10443    4563    4563       0  5703  0.0174   26233  1873.8 0.437   3.5     2    74   641   566   215   351   109     0   615   -99   -99     0     0   -99   -99     0     0   -99   -99   -99   -99   -99   -99   -99   -99   -99     0      0      0      0      0  127186  127186     -99     25.5     30.7     48.5    140.8     11.1     13.4     21.2     61.5      -99      -99      -99      -99    89  31.7  18.3  17.9  14.0  380.0  409.5  339.8  124.7  215.1
      262      9  1  0  0 SG SGCER047 KGFI8617 Manha_11_p9               KSMM8630 KSMM8630 KSMA000001 2007001 2007166 2007171 2007226 2007268 2007268   -99   13083    6411    6411       0  8014  0.0240   26699  1907.0 0.490   3.8     3   113   876   693   277   416   207     0   663   -99   -99     0     0   -99   -99     0     0   -99   -99   -99   -99   -99   -99   -99   -99   -99     0      0      0      0      0  127072  127072     -99     51.8     31.7     47.2    115.6     25.4     15.5     23.1     56.7      -99      -99      -99      -99   103  31.0  18.7  18.1  13.7  380.0  252.4  412.5  135.2  277.3
      263      9  1  0  0 SG SGCER047 KGFI8617 Manha_11_p9               KSMM8630 KSMM8630 KSMA000001 2008001 2008166 2008172 2008228 2008281 2008281   -99   13317    6669    6669       0  8336  0.0282   23652  1689.4 0.501   3.5     3   113   926   681   264   416   246     0   687   -99   -99     0     0   -99   -99     0     0   -99   -99   -99   -99   -99   -99   -99   -99   -99     0      0      0      0      0  127119  127119     -99     29.3     32.3     50.4    118.0     14.7     16.2     25.2     59.1      -99      -99      -99      -99   116  28.7  16.1  16.8  13.5  380.0  454.1  412.2  148.0  264.2
      264      9  1  0  0 SG SGCER047 KGFI8617 Manha_11_p9               KSMM8630 KSMM8630 KSMA000001 2009001 2009166 2009170 2009230 2009288 2009288   -99   17715    8427    8427       0 10534  0.0270   31183  2227.4 0.476   5.3     1    36   775   691   324   367   135     0   560   -99   -99     0     0   -99   -99     0     0   -99   -99   -99   -99   -99   -99   -99   -99   -99     0      0      0      0      0  127135  127135     -99     39.2     38.4     54.6    486.2     18.7     18.3     26.0    231.3      -99      -99      -99      -99   123  26.7  14.6  17.6  13.3  380.0  451.8  461.5  137.1  324.5
      265      9  1  0  0 SG SGCER047 KGFI8617 Manha_11_p9               KSMM8630 KSMM8630 KSMA000001 2010001 2010166 2010170 2010224 2010267 2010267   -99   15425    7651    7651       0  9564  0.0238   32140  2295.7 0.496   4.3     3   111   719   707   313   394   114     0   583   -99   -99     0     0   -99   -99     0     0   -99   -99   -99   -99   -99   -99   -99   -99   -99     0      0      0      0      0  127121  127121     -99     45.4     34.8     49.2    138.9     22.5     17.3     24.4     68.9      -99      -99      -99      -99   102  31.2  18.9  19.9  13.7  380.0  339.5  442.9  129.4  313.4
      266      9  1  0  0 SG SGCER047 KGFI8617 Manha_11_p9               KSMM8630 KSMM8630 KSMA000001 2011001 2011166 2011171 2011221 2011268 2011268   -99   12874    6337    6337       0  7922  0.0241   26334  1881.0 0.492   3.4     4   153   550   654   292   362    98     0   526   -99   -99     0     0   -99   -99     0     0   -99   -99   -99   -99   -99   -99   -99   -99   -99     0      0      0      0      0  127139  127139     -99     69.7     31.3     44.1     83.9     34.3     15.4     21.7     41.3      -99      -99      -99      -99   103  31.5  18.2  18.9  13.7  380.0  184.8  410.8  118.8  292.0
      267      9  1  0  0 SG SGCER047 KGFI8617 Manha_11_p9               KSMM8630 KSMM8630 KSMA000001 2012001 2012166 2012170 2012220 2012266 2012266   -99   17323    8567    8567       0 10709  0.0242   35425  2530.3 0.495   4.7     6   228   495   678   370   308    78     0   542   -99   -99     0     0   -99   -99     0     0   -99   -99   -99   -99   -99   -99   -99   -99   -99     0      0      0      0      0  127116  127116     -99     58.1     36.3     46.8     75.9     28.7     18.0     23.2     37.6      -99      -99      -99      -99   101  32.7  17.6  21.9  13.7  380.0  298.3  476.7  107.0  369.8
      268      9  1  0  0 SG SGCER047 KGFI8617 Manha_11_p9               KSMM8630 KSMM8630 KSMA000001 2013001 2013166 2013171 2013228 2013268 2013268   -99   15041    7364    7364       0  9205  0.0296   24876  1776.8 0.490   3.9     5   192   492   695   311   384    61     0   504   -99   -99     0     0   -99   -99     0     0   -99   -99   -99   -99   -99   -99   -99   -99   -99     0      0      0      0      0  127223  127223     -99     66.6     35.3     48.4     78.3     32.6     17.3     23.7     38.4      -99      -99      -99      -99   103  30.8  18.8  20.0  13.7  380.0  225.7  426.1  115.4  310.7
      269      9  1  0  0 SG SGCER047 KGFI8617 Manha_11_p9               KSMM8630 KSMM8630 KSMA000001 2014001 2014166 2014170 2014227 2014271 2014271   -99   16545    7692    7692       0  9615  0.0238   32377  2312.6 0.465   5.1     5   185   563   673   342   331   105     0   545   -99   -99     0     0   -99   -99     0     0   -99   -99   -99   -99   -99   -99   -99   -99   -99     0      0      0      0      0  127134  127134     -99     94.5     37.8     48.3     89.2     43.9     17.6     22.5     41.5      -99      -99      -99      -99   106  30.7  17.8  20.2  13.6  380.0  175.1  437.6   95.2  342.3
      270      9  1  0  0 SG SGCER047 KGFI8617 Manha_11_p9               KSMM8630 KSMM8630 KSMA000001 2015001 2015166 2015171 2015224 2015266 2015266   -99   15385    7656    7656       0  9570  0.0261   29355  2096.8 0.498   4.1     2    76   805   698   312   387   158     0   601   -99   -99     0     0   -99   -99     0     0   -99   -99   -99   -99   -99   -99   -99   -99   -99     0      0      0      0      0  127113  127113     -99     50.5     35.2     49.4    201.6     25.1     17.5     24.6    100.3      -99      -99      -99      -99   101  31.2  19.0  20.1  13.7  380.0  304.6  436.5  124.8  311.7
      271     10  1  0  0 SG SGCER047 KGFI8617 Colby_11_p1               KSCC8630 KSCC8630 KSCO000001 1986001 1986105 1986114 1986191 1986230 1986230   -99   22253   10991   10991       0 13739  0.0288   38144  6357.3 0.494   5.6    11   403   223   614   435   179    12     0   472   -99   -99     0     0   -99   -99     0     0   -99   -99   -99   -99   -99   -99   -99   -99   -99     0      0      0      0      0  101057  101057     -99    112.4     40.0     51.2     55.2     55.5     19.7     25.3     27.3      -99      -99      -99      -99   126  28.6  12.9  24.1  14.2  380.0  198.0  557.0  121.9  435.0
      272     10  1  0  0 SG SGCER047 KGFI8617 Colby_11_p1               KSCC8630 KSCC8630 KSCO000001 1987001 1987105 1987113 1987188 1987228 1987228   -99   24142   11906   11906       0 14882  0.0287   41471  6911.9 0.493   5.9     7   243   380   644   453   191    11     0   441   -99   -99     0     0   -99   -99     0     0   -99   -99   -99   -99   -99   -99   -99   -99   -99     0      0      0      0      0  101096  101096     -99     84.5     42.8     53.3     99.2     41.7     21.1     26.3     48.9      -99      -99      -99      -99   124  29.0  13.3  24.4  14.2  380.0  285.6  564.5  111.9  452.6
      273     10  1  0  0 SG SGCER047 KGFI8617 Colby_11_p1               KSCC8630 KSCC8630 KSCO000001 1988001 1988105 1988118 1988191 1988230 1988230   -99   22571   11188   11188       0 13985  0.0272   41193  6865.5 0.496   5.7    10   354   277   649   459   191     7     0   448   -99   -99     0     0   -99   -99     0     0   -99   -99   -99   -99   -99   -99   -99   -99   -99     0      0      0      0      0  101051  101051     -99     92.1     38.1     49.2     63.7     45.7     18.9     24.4     31.6      -99      -99      -99      -99   126  28.9  13.2  24.4  14.2  380.0  245.0  592.0  133.5  458.5
      274     10  1  0  0 SG SGCER047 KGFI8617 Colby_11_p1               KSCC8630 KSCC8630 KSCO000001 1989001 1989105 1989112 1989194 1989201 1989201   -99       3       0       0       0     0  0.0016       6     1.0 0.029   0.0     3   118    44   154     0   154     0     0   481   -99   -99     0     0   -99   -99     0     0   -99   -99   -99   -99   -99   -99   -99   -99   -99     0      0      0      0      0  101301  101301     -99      0.1      0.0     51.1      0.0      -99      -99      -99      -99      -99      -99      -99      -99    97  26.4  11.0  24.1  14.3  380.0   35.0  110.3  110.2    0.1
      275     10  1  0  0 SG SGCER047 KGFI8617 Colby_11_p1               KSCC8630 KSCC8630 KSCO000001 1990001 1990105 1990113 1990192 1990237 1990237   -99   22975   11085   11085       0 13857  0.0259   42761  7126.8 0.482   6.1     8   292   400   707   446   261    12     0   446   -99   -99     0     0   -99   -99     0     0   -99   -99   -99   -99   -99   -99   -99   -99   -99     0      0      0      0      0  101034  101034     -99     69.2     37.5     51.5     78.6     33.4     18.1     24.9     37.9      -99      -99      -99      -99   133  27.8  12.6  23.1  14.2  380.0  332.0  612.7  166.8  445.9
      276     10  1  0  0 SG SGCER047 KGFI8617 Colby_11_p1               KSCC8630 KSCC8630 KSCO000001 1991001 1991105 1991122 1991192 1991235 1991235   -99   20453   10162   10162       0 12702  0.0281   36182  6030.3 0.497   5.2     6   217   408   609   395   213    17     0   472   -99   -99     0     0   -99   -99     0     0   -99   -99   -99   -99   -99   -99   -99   -99   -99     0      0      0      0      0  101029  101029     -99     51.8     36.1     51.7     94.2     25.7     17.9     25.7     46.8      -99      -99      -99      -99   131  27.4  13.5  21.1  14.2  380.0  395.0  566.2  170.7  395.5
      277     10  1  0  0 SG SGCER047 KGFI8617 Colby_11_p1               KSCC8630 KSCC8630 KSCO000001 1992001 1992105 1992119 1992200 1992207 1992207   -99     116       2       2       0     2  0.0275       6     1.0 0.014   0.0     1    36   449   336     5   331    32     0   590   -99   -99     0     0   -99   -99     0     0   -99   -99   -99   -99   -99   -99   -99   -99   -99     0      0      0      0      0  101103  101103     -99      0.3      0.5     24.8      3.2      0.0      0.0      0.4      0.1      -99      -99      -99      -99   103  25.0  10.8  21.4  14.3  380.0  380.3  248.0  243.3    4.7
      278     10  1  0  0 SG SGCER047 KGFI8617 Colby_11_p1               KSCC8630 KSCC8630 KSCO000001 1993001 1993105 1993128 1993205 1993252 1993252   -99   16548    8232    8232       0 10290  0.0321   25622  4270.4 0.497   4.3     4   133   671   549   314   235    60    44   623   -99   -99     0     0   -99   -99     0     0   -99   -99   -99   -99   -99   -99   -99   -99   -99     0      0      0      0      0  100995  100995     -99     29.6     35.9     52.7    124.7     14.7     17.9     26.2     62.0      -99      -99      -99      -99   148  26.0  12.1  18.7  14.0  380.0  558.2  460.6  146.7  314.0
      279     10  1  0  0 SG SGCER047 KGFI8617 Colby_11_p1               KSCC8630 KSCC8630 KSCO000001 1994001 1994105 1994111 1994187 1994229 1994229   -99   22286   11232   11232       0 14041  0.0299   37605  6267.6 0.504   5.5     7   238   425   591   415   176    40     0   504   -99   -99     0     0   -99   -99     0     0   -99   -99   -99   -99   -99   -99   -99   -99   -99     0      0      0      0      0  101010  101010     -99     87.8     43.3     53.8     93.8     44.3     21.8     27.1     47.3      -99      -99      -99      -99   125  28.5  13.1  23.2  14.2  380.0  253.8  515.1  100.6  414.6
      280     10  1  0  0 SG SGCER047 KGFI8617 Colby_11_p1               KSCC8630 KSCC8630 KSCO000001 1995001 1995105 1995128 1995210 1995247 1995247   -99   19642    9315    9315       0 11644  0.0267   34900  5816.7 0.474   5.4     8   296   485   661   394   267    24     0   569   -99   -99     0     0   -99   -99     0     0   -99   -99   -99   -99   -99   -99   -99   -99   -99     0      0      0      0      0  100969  100969     -99     43.7     33.1     49.8     66.3     20.7     15.7     23.6     31.4      -99      -99      -99      -99   143  26.2  12.0  20.3  14.1  380.0  449.0  592.6  198.5  394.1
      281     10  1  0  0 SG SGCER047 KGFI8617 Colby_11_p1               KSCC8630 KSCC8630 KSCO000001 1996001 1996105 1996115 1996197 1996241 1996241   -99   21750   10745   10745       0 13432  0.0299   35922  5987.1 0.494   5.8     5   185   476   541   400   141    56     0   537   -99   -99     0     0   -99   -99     0     0   -99   -99   -99   -99   -99   -99   -99   -99   -99     0      0      0      0      0  101019  101019     -99     46.7     43.4     54.4    117.8     23.1     21.4     26.9     58.2      -99      -99      -99      -99   137  26.4  12.7  21.0  14.1  380.0  465.6  501.5  101.6  400.0
      282     10  1  0  0 SG SGCER047 KGFI8617 Colby_11_p1               KSCC8630 KSCC8630 KSCO000001 1997001 1997105 1997117 1997197 1997203 1997203   -99       3       0       0       0     0  0.0016       6     1.0 0.033   0.0     1    51   130   184     0   184     0     0   470   -99   -99     0     0   -99   -99     0     0   -99   -99   -99   -99   -99   -99   -99   -99   -99     0      0      0      0      0  101239  101239     -99      0.0      0.0     83.3      0.1      -99      -99      -99      -99      -99      -99      -99      -99    99  26.4  10.3  22.8  14.3  380.0  110.7  131.7  131.7    0.0
      283     10  1  0  0 SG SGCER047 KGFI8617 Colby_11_p1               KSCC8630 KSCC8630 KSCO000001 1998001 1998105 1998118 1998194 1998235 1998235   -99   21373    9864    9864       0 12331  0.0251   39252  6542.1 0.462   6.1     7   240   399   613   420   193    18     0   480   -99   -99     0     0   -99   -99     0     0   -99   -99   -99   -99   -99   -99   -99   -99   -99     0      0      0      0      0  101045  101045     -99     66.1     40.3     50.9     89.2     30.5     18.6     23.5     41.2      -99      -99      -99      -99   131  27.9  12.4  22.6  14.2  380.0  323.1  530.2  110.2  420.0
      284     10  1  0  0 SG SGCER047 KGFI8617 Colby_11_p1               KSCC8630 KSCC8630 KSCO000001 1999001 1999105 1999117 1999196 1999236 1999236   -99   21216   10101   10101       0 12627  0.0274   36825  6137.6 0.476   5.7     7   239   462   596   401   195    50     0   528   -99   -99     0     0   -99   -99     0     0   -99   -99   -99   -99   -99   -99   -99   -99   -99     0      0      0      0      0  101026  101026     -99     51.9     40.5     52.9     88.8     24.7     19.3     25.2     42.3      -99      -99      -99      -99   132  27.2  12.9  22.0  14.2  380.0  408.5  524.1  123.0  401.1
      285     10  1  0  0 SG SGCER047 KGFI8617 Colby_11_p1               KSCC8630 KSCC8630 KSCO000001 2000001 2000105 2000114 2000190 2000196 2000196   -99      10       0       0       0     0  0.0016       6     1.0 0.009   0.0     2    66   153   223     0   223     0     0   467   -99   -99     0     0   -99   -99     0     0   -99   -99   -99   -99   -99   -99   -99   -99   -99     0      0      0      0      0  101203  101203     -99      0.1      0.1     22.7      0.2      -99      -99      -99      -99      -99      -99      -99      -99    92  28.1  11.3  23.5  14.3  380.0   76.5  129.2  128.8    0.5
      286     10  1  0  0 SG SGCER047 KGFI8617 Colby_11_p1               KSCC8630 KSCC8630 KSCO000001 2001001 2001105 2001114 2001188 2001224 2001224   -99   18451    8422    8422       0 10528  0.0249   33865  5644.2 0.456   5.4    10   343   273   601   402   199     7     0   481   -99   -99     0     0   -99   -99     0     0   -99   -99   -99   -99   -99   -99   -99   -99   -99     0      0      0      0      0  101047  101047     -99    109.3     36.4     45.9     53.9     49.9     16.6     20.9     24.6      -99      -99      -99      -99   120  30.4  13.2  21.6  14.2  380.0  168.8  506.9  104.9  402.0
      287     10  1  0  0 SG SGCER047 KGFI8617 Colby_11_p1               KSCC8630 KSCC8630 KSCO000001 2002001 2002105 2002117 2002188 2002225 2002225   -99   16109    8212    8212       0 10265  0.0280   29364  4894.0 0.510   3.7    10   376   156   544   351   193     2     0   459   -99   -99     0     0   -99   -99     0     0   -99   -99   -99   -99   -99   -99   -99   -99   -99     0      0      0      0      0  101119  101119     -99    121.1     33.1     45.9     42.9     61.7     16.9     23.4     21.8      -99      -99      -99      -99   121  30.7  12.6  21.6  14.2  380.0  133.0  486.2  135.1  351.0
      288     10  1  0  0 SG SGCER047 KGFI8617 Colby_11_p1               KSCC8630 KSCC8630 KSCO000001 2003001 2003105 2003118 2003193 2003230 2003230   -99   18742    8974    8974       0 11217  0.0265   33813  5635.5 0.479   5.0     9   316   286   599   395   203     6     0   469   -99   -99     0     0   -99   -99     0     0   -99   -99   -99   -99   -99   -99   -99   -99   -99     0      0      0      0      0  101065  101065     -99     78.5     35.2     47.4     59.4     37.6     16.9     22.7     28.4      -99      -99      -99      -99   126  29.5  13.0  20.4  14.2  380.0  238.9  532.3  137.0  395.3
      289     10  1  0  0 SG SGCER047 KGFI8617 Colby_11_p1               KSCC8630 KSCC8630 KSCO000001 2004001 2004105 2004112 2004193 2004199 2004199   -99       9       0       0       0     0  0.0016       6     1.0 0.011   0.0     1    33   248   248     0   248     1     0   504   -99   -99     0     0   -99   -99     0     0   -99   -99   -99   -99   -99   -99   -99   -99   -99     0      0      0      0      0  101169  101169     -99      0.0      0.1     34.7      0.3      -99      -99      -99      -99      -99      -99      -99      -99    95  27.8  10.2  22.2  14.3  380.0  190.2  178.1  177.8    0.3
      290     10  1  0  0 SG SGCER047 KGFI8617 Colby_11_p1               KSCC8630 KSCC8630 KSCO000001 2005001 2005105 2005114 2005194 2005235 2005235   -99   19998   10335   10335       0 12919  0.0325   31817  5302.9 0.517   4.5     7   243   346   584   383   201     7     0   471   -99   -99     0     0   -99   -99     0     0   -99   -99   -99   -99   -99   -99   -99   -99   -99     0      0      0      0      0  101052  101052     -99     77.6     39.1     52.3     82.1     40.1     20.2     27.0     42.5      -99      -99      -99      -99   131  27.9  12.3  21.9  14.2  380.0  257.6  511.1  128.5  382.6
      291     10  1  0  0 SG SGCER047 KGFI8617 Colby_11_p1               KSCC8630 KSCC8630 KSCO000001 2006001 2006105 2006114 2006189 2006226 2006226   -99   20642   10122   10122       0 12652  0.0268   37698  6283.1 0.490   5.4    10   349   246   588   406   182     4     0   475   -99   -99     0     0   -99   -99     0     0   -99   -99   -99   -99   -99   -99   -99   -99   -99     0      0      0      0      0  101089  101089     -99    117.6     40.9     50.9     59.2     57.7     20.0     24.9     29.0      -99      -99      -99      -99   122  29.6  13.1  24.2  14.2  380.0  175.5  505.1   99.3  405.8
      292     10  1  0  0 SG SGCER047 KGFI8617 Colby_11_p1               KSCC8630 KSCC8630 KSCO000001 2007001 2007105 2007116 2007193 2007230 2007230   -99   22028   10333   10333       0 12916  0.0270   38250  6375.0 0.469   5.8     9   315   294   596   416   181     7     0   479   -99   -99     0     0   -99   -99     0     0   -99   -99   -99   -99   -99   -99   -99   -99   -99     0      0      0      0      0  101081  101081     -99    104.5     42.6     53.0     69.8     49.0     20.0     24.8     32.8      -99      -99      -99      -99   126  28.2  13.5  23.5  14.2  380.0  210.7  517.2  101.4  415.8
      293     10  1  0  0 SG SGCER047 KGFI8617 Colby_11_p1               KSCC8630 KSCC8630 KSCO000001 2008001 2008105 2008115 2008199 2008205 2008205   -99       2       0       0       0     0  0.0016       6     1.0 0.045   0.0     1    37   172   194     0   194     8     0   480   -99   -99     0     0   -99   -99     0     0   -99   -99   -99   -99   -99   -99   -99   -99   -99     0      0      0      0      0  101225  101225     -99      0.0      0.0    119.3      0.1      -99      -99      -99      -99      -99      -99      -99      -99   101  26.8   9.7  23.7  14.3  380.0  132.5  134.7  134.7    0.0
      294     10  1  0  0 SG SGCER047 KGFI8617 Colby_11_p1               KSCC8630 KSCC8630 KSCO000001 2009001 2009105 2009114 2009198 2009243 2009243   -99   21579   10817   10817       0 13522  0.0310   34921  5820.1 0.501   5.4     6   215   437   591   398   193    28     0   505   -99   -99     0     0   -99   -99     0     0   -99   -99   -99   -99   -99   -99   -99   -99   -99     0      0      0      0      0  101003  101003     -99     52.6     40.0     54.2    100.2     26.4     20.1     27.2     50.2      -99      -99      -99      -99   139  26.3  12.6  21.0  14.1  380.0  410.3  539.1  141.3  397.8
      295     10  1  0  0 SG SGCER047 KGFI8617 Colby_11_p1               KSCC8630 KSCC8630 KSCO000001 2010001 2010105 2010118 2010198 2010236 2010236   -99   18859    9198    9198       0 11498  0.0274   33560  5593.4 0.488   5.0     6   203   384   583   365   218    13     0   463   -99   -99     0     0   -99   -99     0     0   -99   -99   -99   -99   -99   -99   -99   -99   -99     0      0      0      0      0  101094  101094     -99     60.3     37.1     51.7     92.8     29.4     18.1     25.2     45.3      -99      -99      -99      -99   132  27.3  13.2  21.2  14.2  380.0  313.0  507.9  143.1  364.7
      296     10  1  0  0 SG SGCER047 KGFI8617 Colby_11_p1               KSCC8630 KSCC8630 KSCO000001 2011001 2011105 2011120 2011196 2011234 2011234   -99   18983    9221    9221       0 11526  0.0275   33569  5594.9 0.486   5.3     6   222   316   553   380   172    11     0   447   -99   -99     0     0   -99   -99     0     0   -99   -99   -99   -99   -99   -99   -99   -99   -99     0      0      0      0      0  101102  101102     -99     63.2     37.5     49.9     85.7     30.7     18.2     24.2     41.6      -99      -99      -99      -99   130  28.1  12.6  21.8  14.2  380.0  300.4  506.0  125.8  380.3
      297     10  1  0  0 SG SGCER047 KGFI8617 Colby_11_p1               KSCC8630 KSCC8630 KSCO000001 2012001 2012105 2012115 2012188 2012227 2012227   -99   21836   10490   10490       0 13112  0.0263   39829  6638.2 0.480   5.9    12   425   195   615   449   166     6     0   471   -99   -99     0     0   -99   -99     0     0   -99   -99   -99   -99   -99   -99   -99   -99   -99     0      0      0      0      0  101099  101099     -99    181.2     40.3     48.7     51.4     87.1     19.4     23.4     24.7      -99      -99      -99      -99   123  30.4  12.2  23.9  14.2  380.0  120.5  541.3   92.5  448.8
      298     10  1  0  0 SG SGCER047 KGFI8617 Colby_11_p1               KSCC8630 KSCC8630 KSCO000001 2013001 2013105 2013119 2013193 2013236 2013236   -99   21179   10129   10129       0 12662  0.0255   39771  6628.5 0.478   5.9    10   367   191   556   403   153     1     0   473   -99   -99     0     0   -99   -99     0     0   -99   -99   -99   -99   -99   -99   -99   -99   -99     0      0      0      0      0  101139  101139     -99    130.7     42.8     52.5     57.7     62.5     20.5     25.1     27.6      -99      -99      -99      -99   132  27.4  12.2  22.0  14.2  380.0  162.0  495.2   92.0  403.2
      299     10  1  0  0 SG SGCER047 KGFI8617 Colby_11_p1               KSCC8630 KSCC8630 KSCO000001 2014001 2014105 2014113 2014195 2014203 2014203   -99       4       0       0       0     0  0.0016       6     1.0 0.025   0.0     1    49   234   228     0   228     8     0   520   -99   -99     0     0   -99   -99     0     0   -99   -99   -99   -99   -99   -99   -99   -99   -99     0      0      0      0      0  101133  101133     -99      0.0      0.0     44.5      0.1      -99      -99      -99      -99      -99      -99      -99      -99    99  26.6  10.5  23.7  14.3  380.0  220.6  184.1  184.1    0.1
      300     10  1  0  0 SG SGCER047 KGFI8617 Colby_11_p1               KSCC8630 KSCC8630 KSCO000001 2015001 2015105 2015117 2015196 2015237 2015237   -99   22317   11295   11295       0 14118  0.0302   37393  6232.2 0.506   5.5     8   291   464   679   418   262    30     0   518   -99   -99     0     0   -99   -99     0     0   -99   -99   -99   -99   -99   -99   -99   -99   -99     0      0      0      0      0  100996  100996     -99     50.2     35.7     53.4     76.7     25.4     18.1     27.0     38.8      -99      -99      -99      -99   133  27.4  12.9  23.1  14.2  380.0  444.7  625.2  207.5  417.7
      301     11  1  0  0 SG SGCER047 KGFI8617 Colby_11_p5               KSCC8630 KSCC8630 KSCO000001 1986001 1986135 1986142 1986206 1986248 1986248   -99   19973   10036   10036       0 12545  0.0265   37929  6321.4 0.502   5.0    10   352   249   593   391   202    13     0   469   -99   -99     0     0   -99   -99     0     0   -99   -99   -99   -99   -99   -99   -99   -99   -99     0      0      0      0      0  101090  101090     -99    114.1     39.3     51.1     56.7     57.3     19.8     25.7     28.5      -99      -99      -99      -99   114  29.9  15.2  23.3  14.2  380.0  175.0  508.0  117.1  390.9
      302     11  1  0  0 SG SGCER047 KGFI8617 Colby_11_p5               KSCC8630 KSCC8630 KSCO000001 1987001 1987135 1987142 1987207 1987250 1987250   -99   21572   10282   10282       0 12853  0.0263   39123  6520.5 0.477   5.7     7   246   381   647   412   234    10     0   443   -99   -99     0     0   -99   -99     0     0   -99   -99   -99   -99   -99   -99   -99   -99   -99     0      0      0      0      0  101032  101032     -99     88.8     41.2     52.3     87.6     42.3     19.6     24.9     41.8      -99      -99      -99      -99   116  29.8  14.9  23.6  14.2  380.0  242.8  523.7  111.2  412.5
      303     11  1  0  0 SG SGCER047 KGFI8617 Colby_11_p5               KSCC8630 KSCC8630 KSCO000001 1988001 1988135 1988145 1988206 1988246 1988246   -99   21369   10443   10443       0 13054  0.0261   39967  6661.1 0.489   5.3     9   313   325   629   422   207     7     0   474   -99   -99     0     0   -99   -99     0     0   -99   -99   -99   -99   -99   -99   -99   -99   -99     0      0      0      0      0  101023  101023     -99     91.7     39.1     50.6     68.3     44.8     19.1     24.7     33.4      -99      -99      -99      -99   112  31.5  15.8  24.4  14.2  380.0  233.0  546.6  124.1  422.4
      304     11  1  0  0 SG SGCER047 KGFI8617 Colby_11_p5               KSCC8630 KSCC8630 KSCO000001 1989001 1989135 1989142 1989211 1989257 1989257   -99   21844   10850   10850       0 13562  0.0269   40286  6714.3 0.497   5.6    12   440   142   535   403   132    13     0   507   -99   -99     0     0   -99   -99     0     0   -99   -99   -99   -99   -99   -99   -99   -99   -99     0      0      0      0      0  101109  101109     -99    165.5     45.1     54.2     49.7     82.2     22.4     26.9     24.7      -99      -99      -99      -99   123  28.0  14.1  22.8  14.1  380.0  132.0  484.4   81.5  402.9
      305     11  1  0  0 SG SGCER047 KGFI8617 Colby_11_p5               KSCC8630 KSCC8630 KSCO000001 1990001 1990135 1990142 1990205 1990247 1990247   -99   20769   10297   10297       0 12872  0.0280   36762  6127.0 0.496   5.3     8   282   400   691   410   281    11     0   452   -99   -99     0     0   -99   -99     0     0   -99   -99   -99   -99   -99   -99   -99   -99   -99     0      0      0      0      0  101038  101038     -99     83.1     38.2     50.6     73.6     41.2     18.9     25.1     36.5      -99      -99      -99      -99   113  30.8  15.0  23.8  14.2  380.0  250.0  544.1  133.8  410.3
      306     11  1  0  0 SG SGCER047 KGFI8617 Colby_11_p5               KSCC8630 KSCC8630 KSCO000001 1991001 1991135 1991141 1991203 1991247 1991247   -99   20114   10006   10006       0 12507  0.0266   37560  6260.0 0.497   5.3     6   203   408   623   391   232    14     0   445   -99   -99     0     0   -99   -99     0     0   -99   -99   -99   -99   -99   -99   -99   -99   -99     0      0      0      0      0  101024  101024     -99     60.6     37.6     51.4     99.1     30.1     18.7     25.6     49.3      -99      -99      -99      -99   113  30.2  16.1  21.9  14.2  380.0  332.0  534.5  143.2  391.3
      307     11  1  0  0 SG SGCER047 KGFI8617 Colby_11_p5               KSCC8630 KSCC8630 KSCO000001 1992001 1992135 1992141 1992218 1992272 1992272   -99   21212   10719   10719       0 13398  0.0324   33065  5510.8 0.505   5.1     5   167   565   621   380   240    39     0   545   -99   -99     0     0   -99   -99     0     0   -99   -99   -99   -99   -99   -99   -99   -99   -99     0      0      0      0      0  100963  100963     -99     52.3     40.6     55.8    127.1     26.5     20.5     28.2     64.2      -99      -99      -99      -99   138  26.5  12.8  20.3  13.8  380.0  405.2  522.3  142.1  380.2
      308     11  1  0  0 SG SGCER047 KGFI8617 Colby_11_p5               KSCC8630 KSCC8630 KSCO000001 1993001 1993135 1993143 1993212 1993265 1993265   -99   16009    8120    8120       0 10149  0.0321   25320  4219.9 0.507   3.8     4   134   674   536   308   228    60    73   612   -99   -99     0     0   -99   -99     0     0   -99   -99   -99   -99   -99   -99   -99   -99   -99     0      0      0      0      0  100967  100967     -99     30.2     37.8     52.0    119.1     15.3     19.1     26.4     60.4      -99      -99      -99      -99   131  27.5  13.4  18.3  13.9  380.0  529.3  424.1  116.4  307.7
      309     11  1  0  0 SG SGCER047 KGFI8617 Colby_11_p5               KSCC8630 KSCC8630 KSCO000001 1994001 1994135 1994149 1994210 1994252 1994252   -99   19818    9719    9719       0 12149  0.0271   35904  5984.1 0.490   5.0     8   273   451   616   373   243    35     0   546   -99   -99     0     0   -99   -99     0     0   -99   -99   -99   -99   -99   -99   -99   -99   -99     0      0      0      0      0  100954  100954     -99     74.4     39.4     53.2     72.5     36.5     19.3     26.1     35.6      -99      -99      -99      -99   118  30.9  15.3  23.3  14.1  380.0  266.5  502.9  130.2  372.8
      310     11  1  0  0 SG SGCER047 KGFI8617 Colby_11_p5               KSCC8630 KSCC8630 KSCO000001 1995001 1995135 1995148 1995217 1995255 1995255   -99   18962    8987    8987       0 11233  0.0248   36212  6035.4 0.474   5.4     7   245   485   652   381   271    20     0   532   -99   -99     0     0   -99   -99     0     0   -99   -99   -99   -99   -99   -99   -99   -99   -99     0      0      0      0      0  100964  100964     -99     54.5     35.8     49.7     77.2     25.8     17.0     23.6     36.6      -99      -99      -99      -99   121  29.2  14.2  21.1  14.1  380.0  347.7  529.7  148.4  381.3
      311     11  1  0  0 SG SGCER047 KGFI8617 Colby_11_p5               KSCC8630 KSCC8630 KSCO000001 1996001 1996135 1996140 1996209 1996255 1996255   -99   19235    9922    9922       0 12403  0.0312   31816  5302.7 0.516   4.6     4   149   524   547   354   193    52     0   547   -99   -99     0     0   -99   -99     0     0   -99   -99   -99   -99   -99   -99   -99   -99   -99     0      0      0      0      0  100987  100987     -99     39.5     40.1     54.3    128.7     20.4     20.7     28.0     66.4      -99      -99      -99      -99   121  28.5  15.0  21.2  14.1  380.0  486.6  479.4  125.0  354.5
      312     11  1  0  0 SG SGCER047 KGFI8617 Colby_11_p5               KSCC8630 KSCC8630 KSCO000001 1997001 1997135 1997142 1997209 1997253 1997253   -99   19853    9595    9595       0 11994  0.0249   38592  6431.9 0.483   5.7     8   299   312   552   379   173    11     0   521   -99   -99     0     0   -99   -99     0     0   -99   -99   -99   -99   -99   -99   -99   -99   -99     0      0      0      0      0  101036  101036     -99     70.6     41.2     52.4     66.4     34.1     19.9     25.3     32.1      -99      -99      -99      -99   119  29.3  14.7  21.7  14.1  380.0  281.2  481.6  102.9  378.7
      313     11  1  0  0 SG SGCER047 KGFI8617 Colby_11_p5               KSCC8630 KSCC8630 KSCO000001 1998001 1998135 1998140 1998203 1998246 1998246   -99   19710    9709    9709       0 12136  0.0245   39648  6608.0 0.493   5.5     6   205   419   592   390   202    17     0   488   -99   -99     0     0   -99   -99     0     0   -99   -99   -99   -99   -99   -99   -99   -99   -99     0      0      0      0      0  101017  101017     -99     69.5     41.9     50.6     96.4     34.2     20.7     24.9     47.5      -99      -99      -99      -99   112  30.7  15.1  22.9  14.2  380.0  283.5  470.0   80.2  389.9
      314     11  1  0  0 SG SGCER047 KGFI8617 Colby_11_p5               KSCC8630 KSCC8630 KSCO000001 1999001 1999135 1999142 1999207 1999247 1999247   -99   20014    9649    9649       0 12062  0.0256   37716  6286.0 0.482   5.5     6   201   492   609   387   222    48     0   509   -99   -99     0     0   -99   -99     0     0   -99   -99   -99   -99   -99   -99   -99   -99   -99     0      0      0      0      0  100994  100994     -99     50.1     40.3     51.8     99.4     24.1     19.4     25.0     47.9      -99      -99      -99      -99   113  30.1  15.6  22.9  14.2  380.0  399.7  496.6  110.0  386.7
      315     11  1  0  0 SG SGCER047 KGFI8617 Colby_11_p5               KSCC8630 KSCC8630 KSCO000001 2000001 2000135 2000142 2000204 2000242 2000242   -99   19957    9729    9729       0 12161  0.0276   35237  5872.9 0.487   5.4    11   379   239   612   406   206    11     0   468   -99   -99     0     0   -99   -99     0     0   -99   -99   -99   -99   -99   -99   -99   -99   -99     0      0      0      0      0  101060  101060     -99    144.3     40.8     49.2     52.6     70.3     19.9     24.0     25.6      -99      -99      -99      -99   108  32.1  15.6  23.7  14.3  380.0  138.3  488.8   82.9  405.8
      316     11  1  0  0 SG SGCER047 KGFI8617 Colby_11_p5               KSCC8630 KSCC8630 KSCO000001 2001001 2001135 2001142 2001204 2001242 2001242   -99   15871    8040    8040       0 10051  0.0250   32196  5366.0 0.507   4.2     8   278   308   579   346   233     5     0   474   -99   -99     0     0   -99   -99     0     0   -99   -99   -99   -99   -99   -99   -99   -99   -99     0      0      0      0      0  101028  101028     -99    117.3     36.2     45.9     57.1     59.4     18.3     23.3     28.9      -99      -99      -99      -99   108  32.7  15.4  21.4  14.3  380.0  135.3  438.6   92.9  345.7
      317     11  1  0  0 SG SGCER047 KGFI8617 Colby_11_p5               KSCC8630 KSCC8630 KSCO000001 2002001 2002135 2002142 2002200 2002238 2002238   -99   17164    8620    8620       0 10775  0.0256   33690  5615.0 0.502   4.2    10   368   204   548   364   184     6     0   491   -99   -99     0     0   -99   -99     0     0   -99   -99   -99   -99   -99   -99   -99   -99   -99     0      0      0      0      0  101086  101086     -99     99.2     36.0     47.2     46.6     49.8     18.1     23.7     23.4      -99      -99      -99      -99   104  33.4  15.8  22.2  14.3  380.0  173.1  476.8  113.1  363.7
      318     11  1  0  0 SG SGCER047 KGFI8617 Colby_11_p5               KSCC8630 KSCC8630 KSCO000001 2003001 2003135 2003143 2003205 2003243 2003243   -99   17411    8600    8600       0 10750  0.0248   34644  5773.9 0.494   4.8     8   284   299   598   371   227     5     0   453   -99   -99     0     0   -99   -99     0     0   -99   -99   -99   -99   -99   -99   -99   -99   -99     0      0      0      0      0  101069  101069     -99     90.6     35.9     46.9     61.3     44.7     17.7     23.2     30.3      -99      -99      -99      -99   109  32.2  15.3  21.6  14.3  380.0  192.2  485.3  114.2  371.2
      319     11  1  0  0 SG SGCER047 KGFI8617 Colby_11_p5               KSCC8630 KSCC8630 KSCO000001 2004001 2004135 2004141 2004209 2004257 2004257   -99   22573   11428   11428       0 14285  0.0370   30921  5153.5 0.506   5.7     8   278   308   608   413   194     3     0   447   -99   -99     0     0   -99   -99     0     0   -99   -99   -99   -99   -99   -99   -99   -99   -99     0      0      0      0      0  101077  101077     -99    106.6     45.3     54.6     81.3     54.0     22.9     27.6     41.2      -99      -99      -99      -99   123  29.6  13.4  22.0  14.1  380.0  211.7  498.8   85.4  413.3
      320     11  1  0  0 SG SGCER047 KGFI8617 Colby_11_p5               KSCC8630 KSCC8630 KSCO000001 2005001 2005135 2005152 2005213 2005257 2005257   -99   20255   10142   10142       0 12677  0.0273   37100  6183.4 0.501   5.1     7   241   368   627   387   240     7     0   446   -99   -99     0     0   -99   -99     0     0   -99   -99   -99   -99   -99   -99   -99   -99   -99     0      0      0      0      0  101001  101001     -99     77.4     38.9     52.3     84.1     38.8     19.5     26.2     42.1      -99      -99      -99      -99   123  30.5  15.0  22.0  14.1  380.0  261.7  520.0  132.7  387.3
      321     11  1  0  0 SG SGCER047 KGFI8617 Colby_11_p5               KSCC8630 KSCC8630 KSCO000001 2006001 2006135 2006140 2006200 2006238 2006238   -99   18989    9267    9267       0 11583  0.0263   35182  5863.6 0.488   5.0     9   314   256   559   367   192     5     0   479   -99   -99     0     0   -99   -99     0     0   -99   -99   -99   -99   -99   -99   -99   -99   -99     0      0      0      0      0  101089  101089     -99    106.5     41.7     51.8     60.5     52.0     20.3     25.3     29.5      -99      -99      -99      -99   104  32.0  16.0  23.7  14.3  380.0  178.3  455.5   89.0  366.5
      322     11  1  0  0 SG SGCER047 KGFI8617 Colby_11_p5               KSCC8630 KSCC8630 KSCO000001 2007001 2007135 2007155 2007216 2007257 2007257   -99   19883    9555    9555       0 11944  0.0257   37164  6193.9 0.481   5.6     7   246   352   607   384   223     8     0   456   -99   -99     0     0   -99   -99     0     0   -99   -99   -99   -99   -99   -99   -99   -99   -99     0      0      0      0      0  101058  101058     -99     95.0     42.0     51.8     81.0     45.7     20.2     24.9     38.9      -99      -99      -99      -99   123  29.9  15.2  23.0  14.1  380.0  209.3  473.2   89.5  383.7
      323     11  1  0  0 SG SGCER047 KGFI8617 Colby_11_p5               KSCC8630 KSCC8630 KSCO000001 2008001 2008135 2008141 2008209 2008258 2008258   -99   20827   10122   10122       0 12653  0.0259   39121  6520.2 0.486   5.6     8   290   337   587   396   192    15     0   496   -99   -99     0     0   -99   -99     0     0   -99   -99   -99   -99   -99   -99   -99   -99   -99     0      0      0      0      0  101043  101043     -99     73.5     41.7     52.6     71.9     35.7     20.3     25.6     35.0      -99      -99      -99      -99   124  28.6  13.8  21.9  14.0  380.0  283.4  499.6  103.9  395.6
      324     11  1  0  0 SG SGCER047 KGFI8617 Colby_11_p5               KSCC8630 KSCC8630 KSCO000001 2009001 2009135 2009140 2009211 2009259 2009259   -99   20794   10544   10544       0 13179  0.0306   34424  5737.3 0.507   5.1     6   202   441   610   376   234    25     0   480   -99   -99     0     0   -99   -99     0     0   -99   -99   -99   -99   -99   -99   -99   -99   -99     0      0      0      0      0  101007  101007     -99     64.9     40.9     55.3    103.0     32.9     20.8     28.1     52.2      -99      -99      -99      -99   125  28.1  14.2  21.0  14.0  380.0  320.5  508.1  132.2  375.9
      325     11  1  0  0 SG SGCER047 KGFI8617 Colby_11_p5               KSCC8630 KSCC8630 KSCO000001 2010001 2010135 2010143 2010206 2010247 2010247   -99   19367    9375    9375       0 11718  0.0271   34567  5761.2 0.484   5.3     7   237   384   609   376   233    16     0   468   -99   -99     0     0   -99   -99     0     0   -99   -99   -99   -99   -99   -99   -99   -99   -99     0      0      0      0      0  101035  101035     -99     71.2     39.6     51.5     81.8     34.5     19.2     24.9     39.6      -99      -99      -99      -99   113  30.2  15.7  21.8  14.2  380.0  271.9  488.7  113.0  375.8
      326     11  1  0  0 SG SGCER047 KGFI8617 Colby_11_p5               KSCC8630 KSCC8630 KSCO000001 2011001 2011135 2011143 2011205 2011244 2011244   -99   18542    9117    9117       0 11397  0.0252   36250  6041.6 0.492   5.1     6   220   322   561   377   184    10     0   443   -99   -99     0     0   -99   -99     0     0   -99   -99   -99   -99   -99   -99   -99   -99   -99     0      0      0      0      0  101083  101083     -99     68.9     38.4     49.2     84.4     33.9     18.9     24.2     41.5      -99      -99      -99      -99   110  31.2  15.5  22.4  14.2  380.0  269.3  483.0  106.0  377.1
      327     11  1  0  0 SG SGCER047 KGFI8617 Colby_11_p5               KSCC8630 KSCC8630 KSCO000001 2012001 2012135 2012148 2012206 2012248 2012248   -99   19689   10008   10008       0 12510  0.0267   37419  6236.5 0.508   4.8    11   372   220   603   404   198     7     0   455   -99   -99     0     0   -99   -99     0     0   -99   -99   -99   -99   -99   -99   -99   -99   -99     0      0      0      0      0  101056  101056     -99    163.0     40.0     48.7     52.9     82.8     20.3     24.8     26.9      -99      -99      -99      -99   114  32.8  14.2  24.3  14.2  380.0  120.8  492.6   88.3  404.3
      328     11  1  0  0 SG SGCER047 KGFI8617 Colby_11_p5               KSCC8630 KSCC8630 KSCO000001 2013001 2013135 2013141 2013204 2013247 2013247   -99   18475    8963    8963       0 11203  0.0253   35478  5913.0 0.485   4.8    10   359   192   562   363   199     3     0   459   -99   -99     0     0   -99   -99     0     0   -99   -99   -99   -99   -99   -99   -99   -99   -99     0      0      0      0      0  101109  101109     -99    125.3     38.3     51.0     51.5     60.8     18.6     24.7     25.0      -99      -99      -99      -99   113  30.6  15.5  22.3  14.2  380.0  147.4  482.4  119.8  362.6
      329     11  1  0  0 SG SGCER047 KGFI8617 Colby_11_p5               KSCC8630 KSCC8630 KSCO000001 2014001 2014135 2014141 2014207 2014249 2014249   -99   21671   10592   10592       0 13239  0.0292   36282  6047.0 0.489   5.6     7   263   343   610   417   193    12     0   457   -99   -99     0     0   -99   -99     0     0   -99   -99   -99   -99   -99   -99   -99   -99   -99     0      0      0      0      0  101026  101026     -99     67.7     39.2     52.0     82.3     33.1     19.2     25.4     40.2      -99      -99      -99      -99   115  30.0  14.4  23.6  14.2  380.0  320.2  552.1  135.3  416.9
      330     11  1  0  0 SG SGCER047 KGFI8617 Colby_11_p5               KSCC8630 KSCC8630 KSCO000001 2015001 2015135 2015146 2015208 2015250 2015250   -99   21175   10545   10545       0 13181  0.0277   38124  6354.1 0.498   5.5     7   238   465   672   401   271    29     0   475   -99   -99     0     0   -99   -99     0     0   -99   -99   -99   -99   -99   -99   -99   -99   -99     0      0      0      0      0  100990  100990     -99     58.6     37.6     52.8     88.9     29.2     18.7     26.3     44.3      -99      -99      -99      -99   116  30.2  14.9  23.3  14.2  380.0  361.2  563.3  162.3  401.0
      331     12  1  0  0 SG SGCER047 KGFI8617 Colby_11_p9               KSCC8630 KSCC8630 KSCO000001 1986001 1986166 1986171 1986227 1986281 1986281   -99   18472    9068    9068       0 11335  0.0262   34619  5769.8 0.491   5.0     8   274   285   583   355   229    12     0   437   -99   -99     0     0   -99   -99     0     0   -99   -99   -99   -99   -99   -99   -99   -99   -99     0      0      0      0      0  101044  101044     -99    164.9     42.8     52.1     67.3     81.0     21.0     25.6     33.0      -99      -99      -99      -99   116  30.1  14.9  20.9  13.5  380.0  112.0  431.5   76.8  354.6
      332     12  1  0  0 SG SGCER047 KGFI8617 Colby_11_p9               KSCC8630 KSCC8630 KSCO000001 1987001 1987166 1987171 1987230 1987282 1987282   -99   20176   10100   10100       0 12624  0.0267   37759  6293.2 0.501   5.3    10   335   384   723   369   353    11     0   459   -99   -99     0     0   -99   -99     0     0   -99   -99   -99   -99   -99   -99   -99   -99   -99     0      0      0      0      0  100952  100952     -99    120.2     37.6     54.6     60.2     60.2     18.8     27.3     30.1      -99      -99      -99      -99   117  29.5  13.4  22.2  13.4  380.0  167.9  536.1  166.7  369.4
      333     12  1  0  0 SG SGCER047 KGFI8617 Colby_11_p9               KSCC8630 KSCC8630 KSCO000001 1988001 1988166 1988170 1988226 1988282 1988282   -99   20368   10117   10117       0 12646  0.0270   37414  6235.7 0.497   5.3     7   242   386   625   385   239    11     0   465   -99   -99     0     0   -99   -99     0     0   -99   -99   -99   -99   -99   -99   -99   -99   -99     0      0      0      0      0  100974  100974     -99    108.9     44.6     52.9     84.1     54.1     22.1     26.3     41.8      -99      -99      -99      -99   117  30.2  14.3  21.4  13.4  380.0  187.0  456.9   71.7  385.2
      334     12  1  0  0 SG SGCER047 KGFI8617 Colby_11_p9               KSCC8630 KSCC8630 KSCO000001 1989001 1989166 1989171 1989233 1989257 1989257   -99   15149    5811    5811       0  7263  0.0167   34889  5814.9 0.384   5.5     8   311   142   414   276   138    12     0   500   -99   -99     0     0   -99   -99     0     0   -99   -99   -99   -99   -99   -99   -99   -99   -99     0      0      0      0      0  101141  101141     -99    122.2     43.1     54.8     48.6     46.9     16.5     21.0     18.7      -99      -99      -99      -99    92  29.4  15.1  22.8  13.9  380.0  124.0  351.4   75.2  276.3
      335     12  1  0  0 SG SGCER047 KGFI8617 Colby_11_p9               KSCC8630 KSCC8630 KSCO000001 1990001 1990166 1990171 1990231 1990269 1990269   -99   17712    8563    8563       0 10704  0.0278   30813  5135.5 0.483   4.9     6   202   421   636   328   308    11     0   449   -99   -99     0     0   -99   -99     0     0   -99   -99   -99   -99   -99   -99   -99   -99   -99     0      0      0      0      0  100979  100979     -99    113.5     44.1     54.1     87.7     54.9     21.3     26.1     42.4      -99      -99      -99      -99   104  31.8  15.3  22.5  13.7  380.0  156.0  401.2   73.6  327.7
      336     12  1  0  0 SG SGCER047 KGFI8617 Colby_11_p9               KSCC8630 KSCC8630 KSCO000001 1991001 1991166 1991171 1991231 1991280 1991280   -99   17877    9031    9031       0 11288  0.0303   29814  4969.0 0.505   4.2     7   238   431   654   332   322    16     0   472   -99   -99     0     0   -99   -99     0     0   -99   -99   -99   -99   -99   -99   -99   -99   -99     0      0      0      0      0  100956  100956     -99     89.3     38.3     53.8     75.1     45.1     19.3     27.2     38.0      -99      -99      -99      -99   115  29.8  14.3  21.1  13.5  380.0  200.3  467.2  134.9  332.3
      337     12  1  0  0 SG SGCER047 KGFI8617 Colby_11_p9               KSCC8630 KSCC8630 KSCO000001 1992001 1992166 1992171 1992239 1992292 1992292   -99   19604    9719    9719       0 12149  0.0326   29819  4969.8 0.496   5.1     5   168   587   644   337   307    40     0   543   -99   -99     0     0   -99   -99     0     0   -99   -99   -99   -99   -99   -99   -99   -99   -99     0      0      0      0      0  100928  100928     -99     58.4     42.5     58.1    116.8     29.0     21.1     28.8     57.9      -99      -99      -99      -99   127  26.9  12.0  19.6  13.2  380.0  335.7  461.5  124.2  337.3
      338     12  1  0  0 SG SGCER047 KGFI8617 Colby_11_p9               KSCC8630 KSCC8630 KSCO000001 1993001 1993166 1993172 1993236 1993284 1993284   -99   14644    7510    7510       0  9388  0.0321   23362  3893.7 0.513   3.6     4   131   676   561   261   300    57    66   595   -99   -99     0     0   -99   -99     0     0   -99   -99   -99   -99   -99   -99   -99   -99   -99     0      0      0      0      0  100938  100938     -99     29.1     36.4     56.1    111.4     14.9     18.7     28.8     57.1      -99      -99      -99      -99   119  27.6  12.9  17.5  13.4  380.0  503.4  402.4  141.2  261.2
      339     12  1  0  0 SG SGCER047 KGFI8617 Colby_11_p9               KSCC8630 KSCC8630 KSCO000001 1994001 1994166 1994170 1994230 1994284 1994284   -99   19536    9580    9580       0 11974  0.0281   34037  5672.8 0.490   5.4     7   238   483   644   368   276    29     0   520   -99   -99     0     0   -99   -99     0     0   -99   -99   -99   -99   -99   -99   -99   -99   -99     0      0      0      0      0  100909  100909     -99     78.0     40.1     53.1     82.2     38.2     19.7     26.0     40.3      -99      -99      -99      -99   119  29.8  14.0  20.7  13.4  380.0  250.6  487.3  119.5  367.8
      340     12  1  0  0 SG SGCER047 KGFI8617 Colby_11_p9               KSCC8630 KSCC8630 KSCO000001 1995001 1995166 1995171 1995230 1995266 1995266   -99   15121    7165    7165       0  8956  0.0229   31270  5211.6 0.474   4.5     6   204   515   622   295   326    21     0   549   -99   -99     0     0   -99   -99     0     0   -99   -99   -99   -99   -99   -99   -99   -99   -99     0      0      0      0      0  100942  100942     -99     79.3     36.4     51.2     74.2     37.6     17.3     24.3     35.1      -99      -99      -99      -99   101  31.1  15.3  21.3  13.7  380.0  190.7  414.9  119.5  295.4
      341     12  1  0  0 SG SGCER047 KGFI8617 Colby_11_p9               KSCC8630 KSCC8630 KSCO000001 1996001 1996166 1996171 1996234 1996294 1996294   -99   19120    9470    9470       0 11837  0.0291   32586  5431.1 0.495   5.0     2    67   579   569   342   227    51     0   498   -99   -99     0     0   -99   -99     0     0   -99   -99   -99   -99   -99   -99   -99   -99   -99     0      0      0      0      0  100961  100961     -99     42.0     41.6     55.9    287.1     20.8     20.6     27.7    142.2      -99      -99      -99      -99   129  27.1  13.5  18.9  13.2  380.0  455.3  459.5  117.4  342.1
      342     12  1  0  0 SG SGCER047 KGFI8617 Colby_11_p9               KSCC8630 KSCC8630 KSCO000001 1997001 1997166 1997171 1997232 1997280 1997280   -99   17988    9046    9046       0 11308  0.0307   29466  4911.0 0.503   4.6     7   241   334   538   337   201    13     0   496   -99   -99     0     0   -99   -99     0     0   -99   -99   -99   -99   -99   -99   -99   -99   -99     0      0      0      0      0  101013  101013     -99     70.7     41.5     53.4     74.6     35.5     20.9     26.8     37.5      -99      -99      -99      -99   115  30.3  15.2  20.8  13.5  380.0  254.5  433.3   96.3  337.0
      343     12  1  0  0 SG SGCER047 KGFI8617 Colby_11_p9               KSCC8630 KSCC8630 KSCO000001 1998001 1998166 1998176 1998233 1998283 1998283   -99   16847    8662    8662       0 10827  0.0314   27571  4595.2 0.514   3.8     6   209   458   602   323   278    18     0   520   -99   -99     0     0   -99   -99     0     0   -99   -99   -99   -99   -99   -99   -99   -99   -99     0      0      0      0      0  100943  100943     -99     56.1     38.1     52.1     80.6     28.8     19.6     26.8     41.4      -99      -99      -99      -99   118  30.5  14.9  20.7  13.4  380.0  300.4  441.6  118.3  323.4
      344     12  1  0  0 SG SGCER047 KGFI8617 Colby_11_p9               KSCC8630 KSCC8630 KSCO000001 1999001 1999166 1999172 1999229 1999276 1999276   -99   16992    8612    8612       0 10765  0.0282   30550  5091.7 0.507   4.1     5   168   509   593   310   283    40     0   517   -99   -99     0     0   -99   -99     0     0   -99   -99   -99   -99   -99   -99   -99   -99   -99     0      0      0      0      0  100960  100960     -99     59.0     40.1     54.9    101.3     29.9     20.3     27.8     51.3      -99      -99      -99      -99   111  29.2  14.7  20.8  13.6  380.0  287.9  423.7  114.0  309.7
      345     12  1  0  0 SG SGCER047 KGFI8617 Colby_11_p9               KSCC8630 KSCC8630 KSCO000001 2000001 2000166 2000172 2000227 2000270 2000270   -99   16520    8317    8317       0 10396  0.0268   31032  5171.9 0.503   3.9    10   352   260   602   333   269     9     0   472   -99   -99     0     0   -99   -99     0     0   -99   -99   -99   -99   -99   -99   -99   -99   -99     0      0      0      0      0  101016  101016     -99    110.3     35.8     49.6     47.0     55.5     18.0     25.0     23.7      -99      -99      -99      -99   105  32.1  15.6  22.2  13.7  380.0  149.8  461.8  128.5  333.3
      346     12  1  0  0 SG SGCER047 KGFI8617 Colby_11_p9               KSCC8630 KSCC8630 KSCO000001 2001001 2001166 2001173 2001223 2001269 2001269   -99   13227    6816    6816       0  8520  0.0269   25377  4229.5 0.515   2.8     7   240   371   569   278   292    15     0   500   -99   -99     0     0   -99   -99     0     0   -99   -99   -99   -99   -99   -99   -99   -99   -99     0      0      0      0      0  100965  100965     -99     76.2     33.6     47.6     55.1     39.3     17.3     24.6     28.4      -99      -99      -99      -99   104  33.6  15.7  20.3  13.7  380.0  173.6  393.5  115.9  277.6
      347     12  1  0  0 SG SGCER047 KGFI8617 Colby_11_p9               KSCC8630 KSCC8630 KSCO000001 2002001 2002166 2002170 2002222 2002268 2002268   -99   15433    7688    7688       0  9609  0.0264   29099  4849.8 0.498   3.8     8   278   230   520   316   204     8     0   453   -99   -99     0     0   -99   -99     0     0   -99   -99   -99   -99   -99   -99   -99   -99   -99     0      0      0      0      0  101066  101066     -99    106.4     37.8     48.8     55.5     53.0     18.8     24.3     27.6      -99      -99      -99      -99   103  33.2  15.9  20.6  13.7  380.0  145.1  408.5   92.0  316.5
      348     12  1  0  0 SG SGCER047 KGFI8617 Colby_11_p9               KSCC8630 KSCC8630 KSCO000001 2003001 2003166 2003171 2003226 2003265 2003265   -99   15074    7338    7338       0  9173  0.0235   31231  5205.2 0.487   4.1     8   273   299   580   302   278     6     0   459   -99   -99     0     0   -99   -99     0     0   -99   -99   -99   -99   -99   -99   -99   -99   -99     0      0      0      0      0  101021  101021     -99    124.1     36.6     50.0     55.3     60.4     17.8     24.3     26.9      -99      -99      -99      -99   100  33.3  15.4  21.0  13.8  380.0  121.5  411.9  110.3  301.6
      349     12  1  0  0 SG SGCER047 KGFI8617 Colby_11_p9               KSCC8630 KSCC8630 KSCO000001 2004001 2004166 2004174 2004242 2004291 2004291   -99   18849    9116    9116       0 11395  0.0302   30200  5033.3 0.484   4.9     6   205   389   610   328   283     6     0   450   -99   -99     0     0   -99   -99     0     0   -99   -99   -99   -99   -99   -99   -99   -99   -99     0      0      0      0      0  100983  100983     -99     71.4     40.7     57.5     92.1     34.5     19.7     27.8     44.5      -99      -99      -99      -99   126  26.8  12.7  19.3  13.3  380.0  264.0  463.1  135.4  327.7
      350     12  1  0  0 SG SGCER047 KGFI8617 Colby_11_p9               KSCC8630 KSCC8630 KSCO000001 2005001 2005166 2005171 2005229 2005275 2005275   -99   20023   10036   10036       0 12545  0.0282   35606  5934.3 0.501   5.3     8   279   368   639   368   271     9     0   473   -99   -99     0     0   -99   -99     0     0   -99   -99   -99   -99   -99   -99   -99   -99   -99     0      0      0      0      0  100965  100965     -99    157.7     43.5     54.4     71.8     79.0     21.8     27.3     36.0      -99      -99      -99      -99   110  31.4  15.2  22.1  13.6  380.0  127.0  459.8   91.9  367.9
      351     12  1  0  0 SG SGCER047 KGFI8617 Colby_11_p9               KSCC8630 KSCC8630 KSCO000001 2006001 2006166 2006171 2006228 2006284 2006284   -99   16035    7934    7934       0  9917  0.0244   32541  5423.4 0.495   4.5     7   245   343   543   303   240     6     0   511   -99   -99     0     0   -99   -99     0     0   -99   -99   -99   -99   -99   -99   -99   -99   -99     0      0      0      0      0  101013  101013     -99     68.4     39.0     53.0     65.5     33.8     19.3     26.2     32.4      -99      -99      -99      -99   119  29.0  13.8  18.4  13.4  380.0  234.5  410.8  108.2  302.6
      352     12  1  0  0 SG SGCER047 KGFI8617 Colby_11_p9               KSCC8630 KSCC8630 KSCO000001 2007001 2007166 2007171 2007227 2007275 2007275   -99   18434    9321    9321       0 11651  0.0267   34872  5811.9 0.506   4.8     7   239   377   602   354   248     7     0   480   -99   -99     0     0   -99   -99     0     0   -99   -99   -99   -99   -99   -99   -99   -99   -99     0      0      0      0      0  101031  101031     -99    105.2     42.0     52.0     77.2     53.2     21.2     26.3     39.0      -99      -99      -99      -99   110  30.7  15.7  22.1  13.6  380.0  175.3  438.9   84.4  354.4
      353     12  1  0  0 SG SGCER047 KGFI8617 Colby_11_p9               KSCC8630 KSCC8630 KSCO000001 2008001 2008166 2008176 2008235 2008299 2008299   -99   18530    9706    9706       0 12133  0.0330   29451  4908.5 0.524   4.4     6   202   409   561   341   221    15     0   507   -99   -99     0     0   -99   -99     0     0   -99   -99   -99   -99   -99   -99   -99   -99   -99     0      0      0      0      0  101051  101051     -99     66.4     42.8     54.4     91.8     34.8     22.4     28.5     48.1      -99      -99      -99      -99   134  27.5  12.7  19.4  13.1  380.0  279.0  433.0   92.1  340.9
      354     12  1  0  0 SG SGCER047 KGFI8617 Colby_11_p9               KSCC8630 KSCC8630 KSCO000001 2009001 2009166 2009171 2009233 2009279 2009279   -99   17650    8343    8343       0 10429  0.0264   31566  5261.0 0.473   4.8     4   136   476   596   307   289    25     0   464   -99   -99     0     0   -99   -99     0     0   -99   -99   -99   -99   -99   -99   -99   -99   -99     0      0      0      0      0  100974  100974     -99     86.4     41.3     57.5    129.7     40.9     19.5     27.2     61.3      -99      -99      -99      -99   114  27.7  13.7  20.0  13.5  380.0  204.2  427.3  120.4  306.9
      355     12  1  0  0 SG SGCER047 KGFI8617 Colby_11_p9               KSCC8630 KSCC8630 KSCO000001 2010001 2010166 2010171 2010228 2010280 2010280   -99   18695    9802    9802       0 12252  0.0315   31140  5190.1 0.524   4.3     8   270   400   651   345   306    12     0   480   -99   -99     0     0   -99   -99     0     0   -99   -99   -99   -99   -99   -99   -99   -99   -99     0      0      0      0      0  100958  100958     -99    109.5     40.7     54.2     69.2     57.4     21.3     28.4     36.3      -99      -99      -99      -99   115  30.7  14.8  21.0  13.5  380.0  170.7  459.6  114.5  345.0
      356     12  1  0  0 SG SGCER047 KGFI8617 Colby_11_p9               KSCC8630 KSCC8630 KSCO000001 2011001 2011166 2011174 2011228 2011281 2011281   -99   15794    8289    8289       0 10361  0.0294   28170  4695.0 0.525   3.3     6   202   389   560   310   251    16     0   486   -99   -99     0     0   -99   -99     0     0   -99   -99   -99   -99   -99   -99   -99   -99   -99     0      0      0      0      0  101044  101044     -99     54.4     35.6     51.0     78.4     28.5     18.7     26.7     41.1      -99      -99      -99      -99   116  30.6  14.6  20.4  13.5  380.0  290.4  443.7  133.7  309.9
      357     12  1  0  0 SG SGCER047 KGFI8617 Colby_11_p9               KSCC8630 KSCC8630 KSCO000001 2012001 2012166 2012171 2012226 2012282 2012282   -99   21129   10956   10956       0 13695  0.0304   36078  6013.1 0.519   4.8    11   380   232   630   396   233     2     0   453   -99   -99     0     0   -99   -99     0     0   -99   -99   -99   -99   -99   -99   -99   -99   -99     0      0      0      0      0  101017  101017     -99    166.5     42.0     53.3     55.6     86.3     21.8     27.7     28.8      -99      -99      -99      -99   117  31.2  13.1  22.5  13.4  380.0  126.9  502.6  106.4  396.2
      358     12  1  0  0 SG SGCER047 KGFI8617 Colby_11_p9               KSCC8630 KSCC8630 KSCO000001 2013001 2013166 2013171 2013231 2013278 2013278   -99   16475    8301    8301       0 10377  0.0329   25244  4207.3 0.504   3.9     9   309   295   550   316   234    16     0   510   -99   -99     0     0   -99   -99     0     0   -99   -99   -99   -99   -99   -99   -99   -99   -99     0      0      0      0      0  101044  101044     -99     82.1     38.2     52.1     53.3     41.4     19.3     26.3     26.9      -99      -99      -99      -99   113  30.1  15.4  20.3  13.5  380.0  200.7  431.2  115.1  316.1
      359     12  1  0  0 SG SGCER047 KGFI8617 Colby_11_p9               KSCC8630 KSCC8630 KSCO000001 2014001 2014166 2014171 2014231 2014290 2014290   -99   19842   10087   10087       0 12609  0.0304   33220  5536.7 0.508   4.8     7   244   396   620   381   238    11     0   481   -99   -99     0     0   -99   -99     0     0   -99   -99   -99   -99   -99   -99   -99   -99   -99     0      0      0      0      0  100985  100985     -99     89.4     40.1     52.0     81.5     45.4     20.4     26.5     41.4      -99      -99      -99      -99   125  28.9  13.2  21.4  13.3  380.0  222.0  494.3  113.0  381.3
      360     12  1  0  0 SG SGCER047 KGFI8617 Colby_11_p9               KSCC8630 KSCC8630 KSCO000001 2015001 2015166 2015171 2015227 2015273 2015273   -99   18811    9267    9267       0 11584  0.0267   34729  5788.2 0.493   4.9     7   239   489   647   347   300    29     0   524   -99   -99     0     0   -99   -99     0     0   -99   -99   -99   -99   -99   -99   -99   -99   -99     0      0      0      0      0  100929  100929     -99     91.1     43.9     54.2     78.8     44.9     21.6     26.7     38.8      -99      -99      -99      -99   108  31.7  15.5  21.9  13.6  380.0  206.4  428.8   81.4  347.4
      361     13  1  0  0 SG SGCER047 KGFI8617 Hayes_21_p1               KSHH8630 KSHH8630 KSHA000001 1986001 1986105 1986113 1986175 1986207 1986207   -99   16970    7309    7309       0  9136  0.0256   28598  3574.8 0.431   4.6     5   194   309   542   360   182     5     0   482   -99   -99     0     0   -99   -99     0     0   -99   -99   -99   -99   -99   -99   -99   -99   -99     0      0      0      0      0  117653  117653     -99     62.9     36.0     47.2     87.6     27.1     15.5     20.3     37.7      -99      -99      -99      -99   103  29.2  14.4  23.2  14.2  380.0  270.0  471.7  112.0  359.6
      362     13  1  0  0 SG SGCER047 KGFI8617 Hayes_21_p1               KSHH8630 KSHH8630 KSHA000001 1987001 1987105 1987111 1987170 1987206 1987206   -99   16637    8155    8155       0 10194  0.0310   26298  3287.2 0.490   3.6     4   146   505   568   338   230    36     0   574   -99   -99     0     0   -99   -99     0     0   -99   -99   -99   -99   -99   -99   -99   -99   -99     0      0      0      0      0  117584  117584     -99     74.6     35.5     49.3    113.7     36.6     17.4     24.2     55.8      -99      -99      -99      -99   102  29.5  14.4  23.9  14.2  380.0  223.0  468.2  130.6  337.5
      363     13  1  0  0 SG SGCER047 KGFI8617 Hayes_21_p1               KSHH8630 KSHH8630 KSHA000001 1988001 1988105 1988116 1988174 1988207 1988207   -99   15508    6960    6960       0  8700  0.0244   28511  3563.9 0.449   3.6     9   340   233   561   364   197     8     0   530   -99   -99     0     0   -99   -99     0     0   -99   -99   -99   -99   -99   -99   -99   -99   -99     0      0      0      0      0  117675  117675     -99     94.6     32.3     42.6     45.6     42.4     14.5     19.1     20.5      -99      -99      -99      -99   103  30.2  13.7  24.3  14.2  380.0  164.0  480.8  116.5  364.3
      364     13  1  0  0 SG SGCER047 KGFI8617 Hayes_21_p1               KSHH8630 KSHH8630 KSHA000001 1989001 1989105 1989112 1989175 1989211 1989211   -99   18179    8666    8666       0 10833  0.0324   26751  3343.9 0.477   4.3     6   241   244   504   358   145     6     0   501   -99   -99     0     0   -99   -99     0     0   -99   -99   -99   -99   -99   -99   -99   -99   -99     0      0      0      0      0  117684  117684     -99     81.5     40.3     50.7     75.4     38.9     19.2     24.2     35.9      -99      -99      -99      -99   107  28.7  14.1  22.7  14.2  380.0  223.0  451.5   93.3  358.2
      365     13  1  0  0 SG SGCER047 KGFI8617 Hayes_21_p1               KSHH8630 KSHH8630 KSHA000001 1990001 1990105 1990113 1990179 1990214 1990214   -99   16156    7164    7164       0  8955  0.0229   31224  3903.0 0.443   4.4     5   196   474   641   365   276    34     0   522   -99   -99     0     0   -99   -99     0     0   -99   -99   -99   -99   -99   -99   -99   -99   -99     0      0      0      0      0  117622  117622     -99     46.0     30.8     44.2     82.6     20.4     13.7     19.6     36.6      -99      -99      -99      -99   110  28.2  14.2  22.3  14.2  380.0  351.0  524.5  159.1  365.4
      366     13  1  0  0 SG SGCER047 KGFI8617 Hayes_21_p1               KSHH8630 KSHH8630 KSHA000001 1991001 1991105 1991122 1991176 1991207 1991207   -99    6773    2965    2965       0  3706  0.0244   12132  1516.5 0.438   1.3     3   113   360   459   184   275    20     0   520   -99   -99     0     0   -99   -99     0     0   -99   -99   -99   -99   -99   -99   -99   -99   -99     0      0      0      0      0  117605  117605     -99     21.6     17.1     36.8     59.8      9.5      7.5     16.1     26.2      -99      -99      -99      -99   103  29.7  15.1  19.8  14.2  380.0  313.0  395.8  211.7  184.1
      367     13  1  0  0 SG SGCER047 KGFI8617 Hayes_21_p1               KSHH8630 KSHH8630 KSHA000001 1992001 1992105 1992118 1992184 1992222 1992222   -99   13912    6595    6595       0  8244  0.0354   18655  2331.9 0.474   3.3     3   112   548   515   278   237    70     0   602   -99   -99     0     0   -99   -99     0     0   -99   -99   -99   -99   -99   -99   -99   -99   -99     0      0      0      0      0  117592  117592     -99     29.4     34.0     50.1    123.7     13.9     16.1     23.7     58.6      -99      -99      -99      -99   118  26.5  13.0  19.5  14.2  380.0  473.7  408.8  130.9  277.9
      368     13  1  0  0 SG SGCER047 KGFI8617 Hayes_21_p1               KSHH8630 KSHH8630 KSHA000001 1993001 1993105 1993115 1993181 1993218 1993218   -99   11816    5622    5622       0  7027  0.0289   19450  2431.2 0.476   2.4     2    73   651   503   242   261    51     0   696   -99   -99     0     0   -99   -99     0     0   -99   -99   -99   -99   -99   -99   -99   -99   -99     0      0      0      0      0  117593  117593     -99     23.2     28.2     48.8    161.5     11.0     13.4     23.2     76.8      -99      -99      -99      -99   114  26.9  13.3  19.4  14.2  380.0  509.4  419.6  177.4  242.2
      369     13  1  0  0 SG SGCER047 KGFI8617 Hayes_21_p1               KSHH8630 KSHH8630 KSHA000001 1994001 1994105 1994111 1994172 1994207 1994207   -99   10051    4944    4944       0  6180  0.0300   16475  2059.3 0.492   1.7     4   147   274   463   226   237     4     0   480   -99   -99     0     0   -99   -99     0     0   -99   -99   -99   -99   -99   -99   -99   -99   -99     0      0      0      0      0  117686  117686     -99     53.0     26.1     44.5     68.5     26.1     12.8     21.9     33.7      -99      -99      -99      -99   103  29.1  14.0  22.2  14.2  380.0  189.6  384.8  159.0  225.7
      370     13  1  0  0 SG SGCER047 KGFI8617 Hayes_21_p1               KSHH8630 KSHH8630 KSHA000001 1995001 1995105 1995125 1995192 1995225 1995225   -99   13359    6425    6425       0  8032  0.0288   22285  2785.6 0.481   2.9     7   263   337   575   303   271    30     0   523   -99   -99     0     0   -99   -99     0     0   -99   -99   -99   -99   -99   -99   -99   -99   -99     0      0      0      0      0  117604  117604     -99     48.1     26.9     44.0     50.7     23.1     12.9     21.2     24.4      -99      -99      -99      -99   121  26.7  12.7  19.2  14.2  380.0  277.7  496.7  193.3  303.4
      371     13  1  0  0 SG SGCER047 KGFI8617 Hayes_21_p1               KSHH8630 KSHH8630 KSHA000001 1996001 1996105 1996112 1996177 1996211 1996211   -99    8558    4105    4105       0  5132  0.0323   12703  1587.9 0.480   1.4     3   114   403   447   197   250    29     0   568   -99   -99     0     0   -99   -99     0     0   -99   -99   -99   -99   -99   -99   -99   -99   -99     0      0      0      0      0  117615  117615     -99     23.8     22.7     43.4     74.8     11.4     10.9     20.8     35.9      -99      -99      -99      -99   107  28.4  13.9  20.1  14.2  380.0  359.9  377.4  180.2  197.2
      372     13  1  0  0 SG SGCER047 KGFI8617 Hayes_21_p1               KSHH8630 KSHH8630 KSHA000001 1997001 1997105 1997112 1997181 1997188 1997188   -99       7       0       0       0     0  0.0015       8     1.0 0.016   0.0     1    36   217   225     0   225     8     0   546   -99   -99     0     0   -99   -99     0     0   -99   -99   -99   -99   -99   -99   -99   -99   -99     0      0      0      0      0  117764  117764     -99      0.0      0.0     53.7      0.2      -99      -99      -99      -99      -99      -99      -99      -99    84  26.0  10.8  21.0  14.2  380.0  175.5  159.2  159.0    0.1
      373     13  1  0  0 SG SGCER047 KGFI8617 Hayes_21_p1               KSHH8630 KSHH8630 KSHA000001 1998001 1998105 1998115 1998177 1998209 1998209   -99   13249    6095    6095       0  7619  0.0247   24687  3085.9 0.460   3.1     5   193   381   531   302   229    17     0   552   -99   -99     0     0   -99   -99     0     0   -99   -99   -99   -99   -99   -99   -99   -99   -99     0      0      0      0      0  117622  117622     -99     59.9     31.0     43.9     68.6     27.6     14.2     20.2     31.6      -99      -99      -99      -99   105  29.2  13.8  21.5  14.2  380.0  221.1  428.1  126.4  301.7
      374     13  1  0  0 SG SGCER047 KGFI8617 Hayes_21_p1               KSHH8630 KSHH8630 KSHA000001 1999001 1999105 1999116 1999182 1999216 1999216   -99   11829    5451    5451       0  6813  0.0299   18213  2276.6 0.461   2.7     4   156   441   481   253   228    35     0   608   -99   -99     0     0   -99   -99     0     0   -99   -99   -99   -99   -99   -99   -99   -99   -99     0      0      0      0      0  117656  117656     -99     33.2     29.6     46.7     75.6     15.3     13.6     21.5     34.8      -99      -99      -99      -99   112  27.3  13.8  18.7  14.2  380.0  356.6  399.8  146.7  253.1
      375     13  1  0  0 SG SGCER047 KGFI8617 Hayes_21_p1               KSHH8630 KSHH8630 KSHA000001 2000001 2000105 2000114 2000175 2000210 2000210   -99   13574    6692    6692       0  8365  0.0282   23705  2963.1 0.493   2.7     4   150   403   535   282   253    18     0   526   -99   -99     0     0   -99   -99     0     0   -99   -99   -99   -99   -99   -99   -99   -99   -99     0      0      0      0      0  117627  117627     -99     50.9     32.0     48.1     90.4     25.1     15.8     23.7     44.6      -99      -99      -99      -99   106  29.0  13.7  21.3  14.2  380.0  266.6  423.8  141.9  281.9
      376     13  1  0  0 SG SGCER047 KGFI8617 Hayes_21_p1               KSHH8630 KSHH8630 KSHA000001 2001001 2001105 2001114 2001176 2001207 2001207   -99   14049    5857    5857       0  7322  0.0259   22658  2832.3 0.417   3.6     5   188   431   543   319   224    45     0   558   -99   -99     0     0   -99   -99     0     0   -99   -99   -99   -99   -99   -99   -99   -99   -99     0      0      0      0      0  117615  117615     -99     43.9     32.3     44.1     74.7     18.3     13.5     18.4     31.2      -99      -99      -99      -99   103  29.4  14.4  21.5  14.2  380.0  320.1  434.4  115.6  318.8
      377     13  1  0  0 SG SGCER047 KGFI8617 Hayes_21_p1               KSHH8630 KSHH8630 KSHA000001 2002001 2002105 2002113 2002175 2002208 2002208   -99   12134    5612    5612       0  7015  0.0261   21491  2686.4 0.463   2.5     9   343   164   530   296   234     1     0   502   -99   -99     0     0   -99   -99     0     0   -99   -99   -99   -99   -99   -99   -99   -99   -99     0      0      0      0      0  117679  117679     -99    108.6     26.4     41.0     35.4     50.2     12.2     19.0     16.4      -99      -99      -99      -99   104  30.0  14.2  21.9  14.2  380.0  111.7  459.2  163.1  296.1
      378     13  1  0  0 SG SGCER047 KGFI8617 Hayes_21_p1               KSHH8630 KSHH8630 KSHA000001 2003001 2003105 2003116 2003182 2003213 2003213   -99   16789    6945    6945       0  8681  0.0230   30198  3774.8 0.414   4.8     7   263   284   577   380   196    15     0   482   -99   -99     0     0   -99   -99     0     0   -99   -99   -99   -99   -99   -99   -99   -99   -99     0      0      0      0      0  117627  117627     -99     74.2     32.9     44.1     63.9     30.7     13.6     18.3     26.4      -99      -99      -99      -99   109  28.6  13.9  21.6  14.2  380.0  226.2  509.8  129.3  380.5
      379     13  1  0  0 SG SGCER047 KGFI8617 Hayes_21_p1               KSHH8630 KSHH8630 KSHA000001 2004001 2004105 2004124 2004183 2004222 2004222   -99   10794    5446    5446       0  6808  0.0333   16372  2046.5 0.505   1.8     3   109   443   467   221   246    20     0   591   -99   -99     0     0   -99   -99     0     0   -99   -99   -99   -99   -99   -99   -99   -99   -99     0      0      0      0      0  117641  117641     -99     29.1     28.0     48.9     98.8     14.7     14.1     24.7     49.9      -99      -99      -99      -99   118  27.6  12.9  20.5  14.2  380.0  370.6  385.8  165.3  220.5
      380     13  1  0  0 SG SGCER047 KGFI8617 Hayes_21_p1               KSHH8630 KSHH8630 KSHA000001 2005001 2005105 2005112 2005181 2005216 2005216   -99   14007    6658    6658       0  8323  0.0302   22056  2757.0 0.475   2.9     5   182   346   536   297   239     9     0   509   -99   -99     0     0   -99   -99     0     0   -99   -99   -99   -99   -99   -99   -99   -99   -99     0      0      0      0      0  117621  117621     -99     76.7     32.1     47.1     76.8     36.5     15.3     22.4     36.5      -99      -99      -99      -99   112  28.0  13.0  21.9  14.2  380.0  182.5  435.8  138.3  297.5
      381     13  1  0  0 SG SGCER047 KGFI8617 Hayes_21_p1               KSHH8630 KSHH8630 KSHA000001 2006001 2006105 2006113 2006176 2006211 2006211   -99   16525    7676    7676       0  9596  0.0255   30063  3757.9 0.465   3.9     8   305   186   531   340   191     1     0   484   -99   -99     0     0   -99   -99     0     0   -99   -99   -99   -99   -99   -99   -99   -99   -99     0      0      0      0      0  117672  117672     -99    114.8     35.6     48.6     54.3     53.3     16.5     22.6     25.2      -99      -99      -99      -99   107  29.1  13.4  23.3  14.2  380.0  143.9  464.6  124.5  340.1
      382     13  1  0  0 SG SGCER047 KGFI8617 Hayes_21_p1               KSHH8630 KSHH8630 KSHA000001 2007001 2007105 2007114 2007179 2007216 2007216   -99   17881    8673    8673       0 10842  0.0319   27150  3393.7 0.485   4.3     3   116   599   567   335   233    47     0   627   -99   -99     0     0   -99   -99     0     0   -99   -99   -99   -99   -99   -99   -99   -99   -99     0      0      0      0      0  117594  117594     -99     46.2     39.2     53.4    154.2     22.4     19.0     25.9     74.8      -99      -99      -99      -99   112  27.2  13.9  21.8  14.2  380.0  387.1  456.4  121.8  334.6
      383     13  1  0  0 SG SGCER047 KGFI8617 Hayes_21_p1               KSHH8630 KSHH8630 KSHA000001 2008001 2008105 2008115 2008185 2008192 2008192   -99       6       0       0       0     0  0.0015       8     1.0 0.021   0.0     0     0   315   270     0   270    14     0   557   -99   -99     0     0   -99   -99     0     0   -99   -99   -99   -99   -99   -99   -99   -99   -99     0      0      0      0      0  117716  117716     -99      0.0      0.0     55.8      -99      -99      -99      -99      -99      -99      -99      -99      -99    88  25.7  10.4  21.4  14.2  380.0  232.5  183.1  183.0    0.1
      384     13  1  0  0 SG SGCER047 KGFI8617 Hayes_21_p1               KSHH8630 KSHH8630 KSHA000001 2009001 2009105 2009113 2009182 2009221 2009221   -99   17541    8491    8491       0 10614  0.0310   27381  3422.6 0.484   4.3     6   223   268   504   336   168     7     0   506   -99   -99     0     0   -99   -99     0     0   -99   -99   -99   -99   -99   -99   -99   -99   -99     0      0      0      0      0  117684  117684     -99     73.5     38.3     52.1     78.8     35.6     18.5     25.2     38.1      -99      -99      -99      -99   117  26.9  13.0  21.2  14.2  380.0  238.8  458.0  121.5  336.4
      385     13  1  0  0 SG SGCER047 KGFI8617 Hayes_21_p1               KSHH8630 KSHH8630 KSHA000001 2010001 2010105 2010116 2010181 2010216 2010216   -99   12375    6136    6136       0  7670  0.0280   21952  2744.0 0.496   2.3     4   154   304   509   257   252     9     0   466   -99   -99     0     0   -99   -99     0     0   -99   -99   -99   -99   -99   -99   -99   -99   -99     0      0      0      0      0  117685  117685     -99     49.2     28.1     48.2     80.5     24.4     14.0     23.9     39.9      -99      -99      -99      -99   112  27.2  13.8  21.7  14.2  380.0  251.6  439.7  183.2  256.5
      386     13  1  0  0 SG SGCER047 KGFI8617 Hayes_21_p1               KSHH8630 KSHH8630 KSHA000001 2011001 2011105 2011120 2011184 2011190 2011190   -99      13       0       0       0     0  0.0015       8     1.0 0.009   0.0     1    39   219   233     0   233     5     0   545   -99   -99     0     0   -99   -99     0     0   -99   -99   -99   -99   -99   -99   -99   -99   -99     0      0      0      0      0  117768  117768     -99      0.1      0.1     29.6      0.3      -99      -99      -99      -99      -99      -99      -99      -99    86  25.6  10.2  21.4  14.2  380.0  184.9  173.2  172.8    0.4
      387     13  1  0  0 SG SGCER047 KGFI8617 Hayes_21_p1               KSHH8630 KSHH8630 KSHA000001 2012001 2012105 2012115 2012173 2012205 2012205   -99   17003    7213    7213       0  9016  0.0238   30349  3793.6 0.424   4.5     8   306   209   567   373   194     2     0   471   -99   -99     0     0   -99   -99     0     0   -99   -99   -99   -99   -99   -99   -99   -99   -99     0      0      0      0      0  117655  117655     -99    147.1     35.8     45.6     55.6     62.4     15.2     19.3     23.6      -99      -99      -99      -99   101  30.3  13.9  23.7  14.2  380.0  115.6  474.6  101.6  373.0
      388     13  1  0  0 SG SGCER047 KGFI8617 Hayes_21_p1               KSHH8630 KSHH8630 KSHA000001 2013001 2013105 2013118 2013177 2013212 2013212   -99    9143    4381    4381       0  5476  0.0283   15490  1936.2 0.479   1.6     6   233   286   445   219   226    24     0   575   -99   -99     0     0   -99   -99     0     0   -99   -99   -99   -99   -99   -99   -99   -99   -99     0      0      0      0      0  117680  117680     -99     34.7     23.4     41.8     39.3     16.6     11.2     20.0     18.8      -99      -99      -99      -99   108  28.7  12.9  21.4  14.2  380.0  263.8  390.6  171.8  218.8
      389     13  1  0  0 SG SGCER047 KGFI8617 Hayes_21_p1               KSHH8630 KSHH8630 KSHA000001 2014001 2014105 2014113 2014175 2014182 2014182   -99       4       0       0       0     0  0.0015       8     1.0 0.032   0.0     1    47   253   228     0   228    20     0   578   -99   -99     0     0   -99   -99     0     0   -99   -99   -99   -99   -99   -99   -99   -99   -99     0      0      0      0      0  117759  117759     -99      0.0      0.0     43.5      0.1      -99      -99      -99      -99      -99      -99      -99      -99    78  27.3  11.4  21.5  14.2  380.0  232.6  172.9  172.8    0.1
      390     13  1  0  0 SG SGCER047 KGFI8617 Hayes_21_p1               KSHH8630 KSHH8630 KSHA000001 2015001 2015105 2015115 2015179 2015213 2015213   -99   15737    7288    7288       0  9110  0.0265   27473  3434.1 0.463   3.7     7   261   315   585   340   245    11     0   507   -99   -99     0     0   -99   -99     0     0   -99   -99   -99   -99   -99   -99   -99   -99   -99     0      0      0      0      0  117641  117641     -99     54.0     29.8     46.3     60.2     25.0     13.8     21.4     27.9      -99      -99      -99      -99   109  27.8  14.2  22.4  14.2  380.0  291.7  528.7  188.7  340.0
      391     14  1  0  0 SG SGCER047 KGFI8617 Hayes_21_p5               KSHH8630 KSHH8630 KSHA000001 1986001 1986135 1986142 1986192 1986225 1986225   -99   11784    5459    5459       0  6824  0.0233   23403  2925.4 0.463   2.4     5   190   327   575   279   296     4     0   465   -99   -99     0     0   -99   -99     0     0   -99   -99   -99   -99   -99   -99   -99   -99   -99     0      0      0      0      0  117626  117626     -99     49.5     25.2     42.2     62.0     22.9     11.7     19.5     28.7      -99      -99      -99      -99    91  31.6  17.3  23.8  14.4  380.0  238.0  466.9  187.5  279.4
      392     14  1  0  0 SG SGCER047 KGFI8617 Hayes_21_p5               KSHH8630 KSHH8630 KSHA000001 1987001 1987135 1987140 1987192 1987226 1987226   -99   16379    7280    7280       0  9100  0.0231   31500  3937.5 0.444   4.0     4   154   586   626   346   280    46     0   594   -99   -99     0     0   -99   -99     0     0   -99   -99   -99   -99   -99   -99   -99   -99   -99     0      0      0      0      0  117519  117519     -99     61.8     35.4     47.3    106.6     27.5     15.7     21.0     47.4      -99      -99      -99      -99    92  31.5  16.7  24.0  14.4  380.0  265.0  462.6  116.3  346.3
      393     14  1  0  0 SG SGCER047 KGFI8617 Hayes_21_p5               KSHH8630 KSHH8630 KSHA000001 1988001 1988135 1988146 1988190 1988224 1988224   -99   12559    5875    5875       0  7344  0.0232   25375  3171.8 0.468   2.7     8   298   298   564   317   247     8     0   550   -99   -99     0     0   -99   -99     0     0   -99   -99   -99   -99   -99   -99   -99   -99   -99     0      0      0      0      0  117606  117606     -99     58.9     27.6     39.6     42.1     27.5     12.9     18.5     19.7      -99      -99      -99      -99    90  33.7  17.6  24.7  14.4  380.0  213.4  454.8  137.5  317.2
      394     14  1  0  0 SG SGCER047 KGFI8617 Hayes_21_p5               KSHH8630 KSHH8630 KSHA000001 1989001 1989135 1989141 1989194 1989232 1989232   -99   15168    7394    7394       0  9243  0.0273   27126  3390.8 0.487   3.5     6   235   259   527   315   212     9     0   485   -99   -99     0     0   -99   -99     0     0   -99   -99   -99   -99   -99   -99   -99   -99   -99     0      0      0      0      0  117623  117623     -99     64.8     32.9     48.2     64.5     31.6     16.0     23.5     31.5      -99      -99      -99      -99    98  29.9  15.9  22.4  14.3  380.0  234.0  461.6  146.8  314.8
      395     14  1  0  0 SG SGCER047 KGFI8617 Hayes_21_p5               KSHH8630 KSHH8630 KSHA000001 1990001 1990135 1990142 1990189 1990228 1990228   -99   14869    7250    7250       0  9063  0.0242   29953  3744.1 0.488   3.4     5   191   571   656   328   328    46     0   588   -99   -99     0     0   -99   -99     0     0   -99   -99   -99   -99   -99   -99   -99   -99   -99     0      0      0      0      0  117576  117576     -99     46.5     31.8     45.4     77.7     22.7     15.5     22.1     37.9      -99      -99      -99      -99    94  31.0  16.8  23.1  14.4  380.0  320.0  468.3  140.7  327.6
      396     14  1  0  0 SG SGCER047 KGFI8617 Hayes_21_p5               KSHH8630 KSHH8630 KSHA000001 1991001 1991135 1991141 1991187 1991220 1991220   -99    7679    3379    3379       0  4224  0.0198   17091  2136.4 0.440   1.5     4   150   392   519   207   312    22     0   528   -99   -99     0     0   -99   -99     0     0   -99   -99   -99   -99   -99   -99   -99   -99   -99     0      0      0      0      0  117570  117570     -99     31.8     19.4     37.1     51.1     14.0      8.5     16.3     22.5      -99      -99      -99      -99    86  33.5  18.3  20.6  14.4  380.0  241.4  396.6  189.6  207.0
      397     14  1  0  0 SG SGCER047 KGFI8617 Hayes_21_p5               KSHH8630 KSHH8630 KSHA000001 1992001 1992135 1992141 1992202 1992244 1992244   -99   10937    5589    5589       0  6987  0.0313   17851  2231.3 0.511   2.1     2    73   588   555   223   332    64     0   570   -99   -99     0     0   -99   -99     0     0   -99   -99   -99   -99   -99   -99   -99   -99   -99     0      0      0      0      0  117563  117563     -99     29.2     25.0     49.1    149.1     14.9     12.8     25.1     76.2      -99      -99      -99      -99   110  27.3  15.0  19.2  14.2  380.0  375.1  437.8  215.0  222.8
      398     14  1  0  0 SG SGCER047 KGFI8617 Hayes_21_p5               KSHH8630 KSHH8630 KSHA000001 1993001 1993135 1993143 1993197 1993232 1993232   -99   10788    5185    5185       0  6481  0.0259   20037  2504.6 0.481   2.3     1    35   703   537   230   308    49     0   678   -99   -99     0     0   -99   -99     0     0   -99   -99   -99   -99   -99   -99   -99   -99   -99     0      0      0      0      0  117549  117549     -99     20.8     26.7     47.0    304.2     10.0     12.8     22.6    146.2      -99      -99      -99      -99    98  29.6  16.3  20.1  14.3  380.0  518.8  404.3  174.6  229.7
      399     14  1  0  0 SG SGCER047 KGFI8617 Hayes_21_p5               KSHH8630 KSHH8630 KSHA000001 1994001 1994135 1994140 1994188 1994224 1994224   -99   13771    7022    7022       0  8778  0.0273   25691  3211.3 0.510   2.8     5   192   276   520   286   234     5     0   469   -99   -99     0     0   -99   -99     0     0   -99   -99   -99   -99   -99   -99   -99   -99   -99     0      0      0      0      0  117651  117651     -99     89.7     34.7     48.2     71.8     45.7     17.7     24.6     36.6      -99      -99      -99      -99    90  32.3  16.9  23.4  14.4  380.0  153.5  397.1  111.2  285.9
      400     14  1  0  0 SG SGCER047 KGFI8617 Hayes_21_p5               KSHH8630 KSHH8630 KSHA000001 1995001 1995135 1995145 1995200 1995233 1995233   -99   12867    5854    5854       0  7317  0.0238   24597  3074.7 0.455   3.1     7   265   347   578   301   277    30     0   531   -99   -99     0     0   -99   -99     0     0   -99   -99   -99   -99   -99   -99   -99   -99   -99     0      0      0      0      0  117578  117578     -99     64.8     28.6     42.8     48.5     29.5     13.0     19.5     22.1      -99      -99      -99      -99    99  30.4  15.8  20.9  14.3  380.0  198.5  450.1  149.3  300.8
      401     14  1  0  0 SG SGCER047 KGFI8617 Hayes_21_p5               KSHH8630 KSHH8630 KSHA000001 1996001 1996135 1996139 1996190 1996228 1996228   -99   11179    5530    5530       0  6913  0.0250   22085  2760.7 0.495   2.2     3   111   463   494   244   250    30     0   578   -99   -99     0     0   -99   -99     0     0   -99   -99   -99   -99   -99   -99   -99   -99   -99     0      0      0      0      0  117579  117579     -99     34.2     28.7     45.8    100.3     16.9     14.2     22.7     49.6      -99      -99      -99      -99    94  30.8  16.8  20.9  14.4  380.0  326.5  389.8  145.9  243.9
      402     14  1  0  0 SG SGCER047 KGFI8617 Hayes_21_p5               KSHH8630 KSHH8630 KSHA000001 1997001 1997135 1997141 1997195 1997231 1997231   -99   14844    7118    7118       0  8897  0.0252   28210  3526.3 0.480   3.4     5   191   389   547   308   239    19     0   540   -99   -99     0     0   -99   -99     0     0   -99   -99   -99   -99   -99   -99   -99   -99   -99     0      0      0      0      0  117638  117638     -99     45.8     33.2     48.2     77.9     22.0     15.9     23.1     37.4      -99      -99      -99      -99    97  30.0  16.0  22.3  14.3  380.0  323.9  446.8  138.7  308.1
      403     14  1  0  0 SG SGCER047 KGFI8617 Hayes_21_p5               KSHH8630 KSHH8630 KSHA000001 1998001 1998135 1998140 1998190 1998226 1998226   -99   12657    5820    5820       0  7275  0.0204   28573  3571.6 0.460   3.4     3   111   448   535   293   242    22     0   529   -99   -99     0     0   -99   -99     0     0   -99   -99   -99   -99   -99   -99   -99   -99   -99     0      0      0      0      0  117586  117586     -99     48.8     31.8     43.2    113.9     22.4     14.6     19.8     52.4      -99      -99      -99      -99    92  31.8  17.0  21.2  14.4  380.0  259.5  397.8  104.6  293.2
      404     14  1  0  0 SG SGCER047 KGFI8617 Hayes_21_p5               KSHH8630 KSHH8630 KSHA000001 1999001 1999135 1999142 1999196 1999229 1999229   -99   10510    4736    4736       0  5920  0.0246   19287  2410.9 0.451   2.4     4   152   442   508   241   267    35     0   577   -99   -99     0     0   -99   -99     0     0   -99   -99   -99   -99   -99   -99   -99   -99   -99     0      0      0      0      0  117606  117606     -99     33.0     27.9     43.6     69.4     14.9     12.6     19.7     31.3      -99      -99      -99      -99    95  30.4  16.7  20.4  14.4  380.0  318.3  376.9  136.0  241.0
      405     14  1  0  0 SG SGCER047 KGFI8617 Hayes_21_p5               KSHH8630 KSHH8630 KSHA000001 2000001 2000135 2000142 2000191 2000224 2000224   -99   12036    5767    5767       0  7209  0.0243   23746  2968.2 0.479   2.7     3   111   407   536   264   273    18     0   489   -99   -99     0     0   -99   -99     0     0   -99   -99   -99   -99   -99   -99   -99   -99   -99     0      0      0      0      0  117587  117587     -99     56.4     31.4     45.7    108.7     27.0     15.0     21.9     52.1      -99      -99      -99      -99    90  32.1  16.7  22.3  14.4  380.0  213.3  383.2  119.6  263.6
      406     14  1  0  0 SG SGCER047 KGFI8617 Hayes_21_p5               KSHH8630 KSHH8630 KSHA000001 2001001 2001135 2001142 2001194 2001225 2001225   -99    8994    3844    3844       0  4805  0.0199   19294  2411.7 0.427   2.0     5   188   459   569   243   326    41     0   563   -99   -99     0     0   -99   -99     0     0   -99   -99   -99   -99   -99   -99   -99   -99   -99     0      0      0      0      0  117553  117553     -99     35.0     21.7     37.0     47.9     15.0      9.3     15.8     20.5      -99      -99      -99      -99    91  32.1  17.2  22.2  14.4  380.0  256.6  414.8  171.6  243.1
      407     14  1  0  0 SG SGCER047 KGFI8617 Hayes_21_p5               KSHH8630 KSHH8630 KSHA000001 2002001 2002135 2002142 2002188 2002220 2002220   -99    8385    3837    3837       0  4796  0.0227   16906  2113.3 0.458   1.4     7   262   198   476   216   260     5     0   506   -99   -99     0     0   -99   -99     0     0   -99   -99   -99   -99   -99   -99   -99   -99   -99     0      0      0      0      0  117652  117652     -99     75.6     23.1     38.8     32.0     34.6     10.6     17.8     14.7      -99      -99      -99      -99    86  33.3  17.7  23.9  14.4  380.0  110.9  362.6  146.5  216.1
      408     14  1  0  0 SG SGCER047 KGFI8617 Hayes_21_p5               KSHH8630 KSHH8630 KSHA000001 2003001 2003135 2003142 2003194 2003226 2003226   -99   13942    5932    5932       0  7415  0.0200   29682  3710.2 0.425   3.6     7   274   287   601   338   263    10     0   477   -99   -99     0     0   -99   -99     0     0   -99   -99   -99   -99   -99   -99   -99   -99   -99     0      0      0      0      0  117594  117594     -99    102.5     29.1     41.3     50.8     43.6     12.4     17.6     21.6      -99      -99      -99      -99    92  32.0  16.6  23.3  14.4  380.0  136.0  479.3  141.4  338.0
      409     14  1  0  0 SG SGCER047 KGFI8617 Hayes_21_p5               KSHH8630 KSHH8630 KSHA000001 2004001 2004135 2004141 2004196 2004237 2004237   -99   15210    7451    7451       0  9313  0.0309   24121  3015.2 0.490   3.5     3   113   459   521   298   223    22     0   555   -99   -99     0     0   -99   -99     0     0   -99   -99   -99   -99   -99   -99   -99   -99   -99     0      0      0      0      0  117588  117588     -99     45.6     38.1     51.0    135.1     22.4     18.7     25.0     66.2      -99      -99      -99      -99   103  28.9  14.7  20.6  14.3  380.0  333.2  399.0  100.9  298.1
      410     14  1  0  0 SG SGCER047 KGFI8617 Hayes_21_p5               KSHH8630 KSHH8630 KSHA000001 2005001 2005135 2005149 2005199 2005236 2005236   -99   12876    6487    6487       0  8109  0.0258   25115  3139.4 0.504   2.6     5   189   398   569   268   301    11     0   533   -99   -99     0     0   -99   -99     0     0   -99   -99   -99   -99   -99   -99   -99   -99   -99     0      0      0      0      0  117559  117559     -99     59.1     29.6     48.1     68.1     29.8     14.9     24.2     34.3      -99      -99      -99      -99   102  30.6  16.1  22.0  14.3  380.0  217.9  434.9  167.0  267.8
      411     14  1  0  0 SG SGCER047 KGFI8617 Hayes_21_p5               KSHH8630 KSHH8630 KSHA000001 2006001 2006135 2006140 2006190 2006223 2006223   -99   14530    6424    6424       0  8030  0.0228   28220  3527.5 0.442   3.5     7   264   223   538   314   223     1     0   475   -99   -99     0     0   -99   -99     0     0   -99   -99   -99   -99   -99   -99   -99   -99   -99     0      0      0      0      0  117650  117650     -99     95.3     33.3     46.2     55.0     42.2     14.7     20.4     24.3      -99      -99      -99      -99    89  32.5  16.8  24.1  14.4  380.0  152.4  436.9  122.4  314.4
      412     14  1  0  0 SG SGCER047 KGFI8617 Hayes_21_p5               KSHH8630 KSHH8630 KSHA000001 2007001 2007135 2007141 2007197 2007230 2007230   -99   15235    6915    6915       0  8644  0.0234   29507  3688.4 0.454   4.0     3   113   599   595   306   288    45     0   598   -99   -99     0     0   -99   -99     0     0   -99   -99   -99   -99   -99   -99   -99   -99   -99     0      0      0      0      0  117549  117549     -99     44.5     34.6     49.7    134.4     20.2     15.7     22.6     61.0      -99      -99      -99      -99    96  29.8  16.4  22.4  14.4  380.0  342.5  440.9  134.6  306.3
      413     14  1  0  0 SG SGCER047 KGFI8617 Hayes_21_p5               KSHH8630 KSHH8630 KSHA000001 2008001 2008135 2008141 2008196 2008233 2008233   -99   14442    6928    6928       0  8660  0.0271   25568  3196.0 0.480   3.2     4   151   459   573   288   284    28     0   535   -99   -99     0     0   -99   -99     0     0   -99   -99   -99   -99   -99   -99   -99   -99   -99     0      0      0      0      0  117590  117590     -99     47.5     34.0     50.1     95.7     22.8     16.3     24.0     45.9      -99      -99      -99      -99    99  29.6  15.3  21.8  14.3  380.0  304.0  424.9  136.6  288.2
      414     14  1  0  0 SG SGCER047 KGFI8617 Hayes_21_p5               KSHH8630 KSHH8630 KSHA000001 2009001 2009135 2009141 2009195 2009235 2009235   -99   15166    7564    7564       0  9455  0.0295   25626  3203.2 0.499   3.2     4   151   338   527   300   228    10     0   479   -99   -99     0     0   -99   -99     0     0   -99   -99   -99   -99   -99   -99   -99   -99   -99     0      0      0      0      0  117654  117654     -99     62.8     35.6     50.6    100.1     31.3     17.8     25.3     49.9      -99      -99      -99      -99   101  29.4  15.1  22.1  14.3  380.0  241.4  425.5  125.9  299.5
      415     14  1  0  0 SG SGCER047 KGFI8617 Hayes_21_p5               KSHH8630 KSHH8630 KSHA000001 2010001 2010135 2010142 2010193 2010226 2010226   -99   14212    6779    6779       0  8473  0.0255   26538  3317.3 0.477   3.2     5   190   319   556   295   261    12     0   468   -99   -99     0     0   -99   -99     0     0   -99   -99   -99   -99   -99   -99   -99   -99   -99     0      0      0      0      0  117648  117648     -99     63.6     31.9     48.2     74.9     30.4     15.2     23.0     35.7      -99      -99      -99      -99    92  30.6  17.2  22.7  14.4  380.0  223.3  445.2  150.5  294.6
      416     14  1  0  0 SG SGCER047 KGFI8617 Hayes_21_p5               KSHH8630 KSHH8630 KSHA000001 2011001 2011135 2011143 2011195 2011227 2011227   -99   12595    5483    5483       0  6854  0.0220   24902  3112.7 0.435   3.1     5   202   317   527   286   241    13     0   505   -99   -99     0     0   -99   -99     0     0   -99   -99   -99   -99   -99   -99   -99   -99   -99     0      0      0      0      0  117635  117635     -99     47.0     28.7     44.0     62.5     20.5     12.5     19.2     27.2      -99      -99      -99      -99    93  31.1  16.1  22.0  14.4  380.0  268.1  438.6  152.6  286.0
      417     14  1  0  0 SG SGCER047 KGFI8617 Hayes_21_p5               KSHH8630 KSHH8630 KSHA000001 2012001 2012135 2012150 2012197 2012230 2012230   -99   13952    6318    6318       0  7898  0.0214   29502  3687.8 0.453   3.2     8   314   227   594   326   268     3     0   472   -99   -99     0     0   -99   -99     0     0   -99   -99   -99   -99   -99   -99   -99   -99   -99     0      0      0      0      0  117594  117594     -99    158.2     30.4     42.8     44.4     71.6     13.8     19.4     20.1      -99      -99      -99      -99    96  33.2  16.7  24.8  14.4  380.0   88.2  458.6  132.8  325.8
      418     14  1  0  0 SG SGCER047 KGFI8617 Hayes_21_p5               KSHH8630 KSHH8630 KSHA000001 2013001 2013135 2013140 2013189 2013225 2013225   -99   11593    5590    5590       0  6988  0.0221   25345  3168.1 0.482   2.5     6   228   294   479   256   223    19     0   551   -99   -99     0     0   -99   -99     0     0   -99   -99   -99   -99   -99   -99   -99   -99   -99     0      0      0      0      0  117648  117648     -99     49.2     29.3     45.3     50.8     23.7     14.1     21.8     24.5      -99      -99      -99      -99    91  31.8  16.7  21.4  14.4  380.0  235.6  395.6  139.6  256.0
      419     14  1  0  0 SG SGCER047 KGFI8617 Hayes_21_p5               KSHH8630 KSHH8630 KSHA000001 2014001 2014135 2014141 2014191 2014228 2014228   -99   11817    5716    5716       0  7145  0.0270   21177  2647.2 0.484   2.4     5   192   320   493   254   239    22     0   524   -99   -99     0     0   -99   -99     0     0   -99   -99   -99   -99   -99   -99   -99   -99   -99     0      0      0      0      0  117606  117606     -99     43.0     28.6     46.6     61.6     20.8     13.8     22.5     29.8      -99      -99      -99      -99    94  30.9  16.2  21.4  14.4  380.0  274.9  413.3  159.7  253.6
      420     14  1  0  0 SG SGCER047 KGFI8617 Hayes_21_p5               KSHH8630 KSHH8630 KSHA000001 2015001 2015135 2015145 2015194 2015228 2015228   -99   13359    6537    6537       0  8171  0.0268   24378  3047.3 0.489   2.8     5   184   325   568   292   276     8     0   460   -99   -99     0     0   -99   -99     0     0   -99   -99   -99   -99   -99   -99   -99   -99   -99     0      0      0      0      0  117636  117636     -99     60.9     29.1     45.7     72.5     29.8     14.3     22.4     35.5      -99      -99      -99      -99    94  30.6  16.9  23.1  14.4  380.0  219.3  458.5  166.1  292.4
      421     15  1  0  0 SG SGCER047 KGFI8617 Hayes_21_p9               KSHH8630 KSHH8630 KSHA000001 1986001 1986166 1986171 1986213 1986251 1986251   -99   10309    5270    5270       0  6587  0.0250   21091  2636.4 0.511   1.9     5   186   390   602   226   376     7     0   493   -99   -99     0     0   -99   -99     0     0   -99   -99   -99   -99   -99   -99   -99   -99   -99     0      0      0      0      0  117580  117580     -99     47.5     24.9     45.6     55.3     24.3     12.7     23.3     28.3      -99      -99      -99      -99    86  32.5  18.8  22.8  14.0  380.0  217.0  413.9  187.6  226.3
      422     15  1  0  0 SG SGCER047 KGFI8617 Hayes_21_p9               KSHH8630 KSHH8630 KSHA000001 1987001 1987166 1987171 1987216 1987256 1987256   -99   13742    6771    6771       0  8464  0.0241   28038  3504.7 0.493   3.0     5   184   619   707   296   411    46     0   576   -99   -99     0     0   -99   -99     0     0   -99   -99   -99   -99   -99   -99   -99   -99   -99     0      0      0      0      0  117454  117454     -99     59.2     29.0     46.4     74.7     29.2     14.3     22.9     36.8      -99      -99      -99      -99    91  32.0  17.1  23.0  13.9  380.0  232.0  473.3  177.3  296.0
      423     15  1  0  0 SG SGCER047 KGFI8617 Hayes_21_p9               KSHH8630 KSHH8630 KSHA000001 1988001 1988166 1988170 1988213 1988247 1988247   -99    7813    3803    3803       0  4754  0.0246   15432  1929.0 0.487   1.2     4   147   303   476   191   285     9     0   491   -99   -99     0     0   -99   -99     0     0   -99   -99   -99   -99   -99   -99   -99   -99   -99     0      0      0      0      0  117577  117577     -99     41.9     23.6     41.0     53.1     20.4     11.5     20.0     25.9      -99      -99      -99      -99    82  35.1  18.5  24.7  14.0  380.0  186.4  331.6  141.1  190.6
      424     15  1  0  0 SG SGCER047 KGFI8617 Hayes_21_p9               KSHH8630 KSHH8630 KSHA000001 1989001 1989166 1989171 1989217 1989258 1989258   -99   10516    5197    5197       0  6497  0.0254   20432  2554.0 0.494   2.2     5   187   357   527   223   304    14     0   529   -99   -99     0     0   -99   -99     0     0   -99   -99   -99   -99   -99   -99   -99   -99   -99     0      0      0      0      0  117603  117603     -99     48.2     27.2     47.2     56.3     23.8     13.4     23.3     27.8      -99      -99      -99      -99    93  30.8  16.6  21.0  13.9  380.0  218.0  387.1  164.2  222.9
      425     15  1  0  0 SG SGCER047 KGFI8617 Hayes_21_p9               KSHH8630 KSHH8630 KSHA000001 1990001 1990166 1990170 1990215 1990250 1990250   -99   10595    5028    5028       0  6284  0.0266   18900  2362.5 0.475   2.0     5   181   585   650   235   415    44     0   599   -99   -99     0     0   -99   -99     0     0   -99   -99   -99   -99   -99   -99   -99   -99   -99     0      0      0      0      0  117492  117492     -99     39.2     27.1     45.1     58.4     18.6     12.9     21.4     27.7      -99      -99      -99      -99    85  33.9  18.2  23.1  14.0  380.0  270.0  391.0  155.9  235.1
      426     15  1  0  0 SG SGCER047 KGFI8617 Hayes_21_p9               KSHH8630 KSHH8630 KSHA000001 1991001 1991166 1991170 1991212 1991247 1991247   -99    4863    2489    2489       0  3111  0.0261    9553  1194.1 0.512   0.7     2    71   445   489   122   367    21     0   533   -99   -99     0     0   -99   -99     0     0   -99   -99   -99   -99   -99   -99   -99   -99   -99     0      0      0      0      0  117503  117503     -99     36.1     18.7     39.9     68.1     18.5      9.6     20.4     34.9      -99      -99      -99      -99    82  34.7  18.9  21.3  14.0  380.0  134.8  260.6  138.8  121.8
      427     15  1  0  0 SG SGCER047 KGFI8617 Hayes_21_p9               KSHH8630 KSHH8630 KSHA000001 1992001 1992166 1992171 1992221 1992264 1992264   -99    8115    4227    4227       0  5283  0.0321   13157  1644.7 0.521   1.3     2    73   611   568   165   403    62     0   580   -99   -99     0     0   -99   -99     0     0   -99   -99   -99   -99   -99   -99   -99   -99   -99     0      0      0      0      0  117514  117514     -99     29.0     22.5     49.2    111.8     15.1     11.7     25.7     58.2      -99      -99      -99      -99    99  29.3  16.0  19.2  13.7  380.0  279.6  360.2  195.4  164.8
      428     15  1  0  0 SG SGCER047 KGFI8617 Hayes_21_p9               KSHH8630 KSHH8630 KSHA000001 1993001 1993166 1993171 1993219 1993259 1993259   -99    7265    3608    3608       0  4509  0.0277   13047  1630.9 0.497   1.3     1    36   783   603   160   443    58    11   673   -99   -99     0     0   -99   -99     0     0   -99   -99   -99   -99   -99   -99   -99   -99   -99     0      0      0      0      0  117481  117481     -99     13.5     18.4     45.3    204.0      6.7      9.1     22.5    101.3      -99      -99      -99      -99    94  30.6  16.7  19.3  13.8  380.0  537.8  395.1  234.8  160.3
      429     15  1  0  0 SG SGCER047 KGFI8617 Hayes_21_p9               KSHH8630 KSHH8630 KSHA000001 1994001 1994166 1994170 1994217 1994254 1994254   -99   11809    5734    5734       0  7167  0.0253   22690  2836.3 0.486   2.6     5   191   292   538   248   290     4     0   468   -99   -99     0     0   -99   -99     0     0   -99   -99   -99   -99   -99   -99   -99   -99   -99     0      0      0      0      0  117598  117598     -99     76.2     31.1     47.6     61.8     37.0     15.1     23.1     30.0      -99      -99      -99      -99    89  32.7  17.4  21.9  13.9  380.0  154.9  380.2  131.9  248.3
      430     15  1  0  0 SG SGCER047 KGFI8617 Hayes_21_p9               KSHH8630 KSHH8630 KSHA000001 1995001 1995166 1995171 1995218 1995249 1995249   -99    9500    4084    4084       0  5106  0.0188   21675  2709.4 0.430   2.3     6   227   356   548   241   307    30     0   531   -99   -99     0     0   -99   -99     0     0   -99   -99   -99   -99   -99   -99   -99   -99   -99     0      0      0      0      0  117533  117533     -99    159.4     26.8     39.4     41.9     68.5     11.5     17.0     18.0      -99      -99      -99      -99    84  34.5  18.4  21.6  14.0  380.0   59.6  354.5  113.6  240.9
      431     15  1  0  0 SG SGCER047 KGFI8617 Hayes_21_p9               KSHH8630 KSHH8630 KSHA000001 1996001 1996166 1996171 1996216 1996256 1996256   -99    9047    4565    4565       0  5706  0.0289   15815  1976.9 0.505   1.7     1    37   520   513   190   324    30     0   540   -99   -99     0     0   -99   -99     0     0   -99   -99   -99   -99   -99   -99   -99   -99   -99     0      0      0      0      0  117523  117523     -99     29.3     25.3     47.7    245.7     14.8     12.8     24.1    124.0      -99      -99      -99      -99    91  31.4  18.0  20.3  13.9  380.0  308.4  357.7  168.2  189.6
      432     15  1  0  0 SG SGCER047 KGFI8617 Hayes_21_p9               KSHH8630 KSHH8630 KSHA000001 1997001 1997166 1997170 1997215 1997253 1997253   -99   11832    5731    5731       0  7163  0.0246   23267  2908.3 0.484   2.6     3   111   406   536   250   286    17     0   491   -99   -99     0     0   -99   -99     0     0   -99   -99   -99   -99   -99   -99   -99   -99   -99     0      0      0      0      0  117594  117594     -99     39.8     29.7     47.3    106.2     19.3     14.4     22.9     51.5      -99      -99      -99      -99    88  32.0  17.8  22.2  13.9  380.0  297.2  397.8  147.9  250.0
      433     15  1  0  0 SG SGCER047 KGFI8617 Hayes_21_p9               KSHH8630 KSHH8630 KSHA000001 1998001 1998166 1998170 1998214 1998249 1998249   -99    7484    3565    3565       0  4456  0.0269   13247  1655.9 0.476   1.5     3   108   473   498   179   319    22     0   587   -99   -99     0     0   -99   -99     0     0   -99   -99   -99   -99   -99   -99   -99   -99   -99     0      0      0      0      0  117497  117497     -99     29.9     23.8     41.9     69.2     14.2     11.3     19.9     33.0      -99      -99      -99      -99    84  33.8  18.7  20.9  14.0  380.0  250.2  314.5  135.8  178.7
      434     15  1  0  0 SG SGCER047 KGFI8617 Hayes_21_p9               KSHH8630 KSHH8630 KSHA000001 1999001 1999166 1999172 1999218 1999253 1999253   -99    6778    3268    3268       0  4086  0.0268   12187  1523.4 0.482   1.2     3   110   470   515   163   352    37     0   555   -99   -99     0     0   -99   -99     0     0   -99   -99   -99   -99   -99   -99   -99   -99   -99     0      0      0      0      0  117530  117530     -99     23.8     20.8     41.7     61.5     11.5     10.0     20.1     29.6      -99      -99      -99      -99    88  32.0  18.0  19.9  13.9  380.0  285.2  325.6  163.0  162.6
      435     15  1  0  0 SG SGCER047 KGFI8617 Hayes_21_p9               KSHH8630 KSHH8630 KSHA000001 2000001 2000166 2000179 2000224 2000255 2000255   -99    6517    2817    2817       0  3521  0.0200   14098  1762.2 0.432   1.4     4   147   415   550   177   373    17     0   521   -99   -99     0     0   -99   -99     0     0   -99   -99   -99   -99   -99   -99   -99   -99   -99     0      0      0      0      0  117487  117487     -99     35.6     18.6     36.7     44.4     15.4      8.0     15.9     19.2      -99      -99      -99      -99    90  34.7  18.7  21.4  13.9  380.0  182.8  350.0  172.7  177.4
      436     15  1  0  0 SG SGCER047 KGFI8617 Hayes_21_p9               KSHH8630 KSHH8630 KSHA000001 2001001 2001166 2001171 2001213 2001247 2001247   -99    7487    3761    3761       0  4701  0.0244   15415  1926.8 0.502   1.3     4   147   514   553   184   369    45     0   589   -99   -99     0     0   -99   -99     0     0   -99   -99   -99   -99   -99   -99   -99   -99   -99     0      0      0      0      0  117491  117491     -99     47.1     23.0     40.7     50.9     23.7     11.5     20.4     25.6      -99      -99      -99      -99    82  34.9  19.1  22.8  14.0  380.0  158.8  326.1  142.2  183.9
      437     15  1  0  0 SG SGCER047 KGFI8617 Hayes_21_p9               KSHH8630 KSHH8630 KSHA000001 2002001 2002166 2002170 2002212 2002247 2002247   -99   10238    5099    5099       0  6373  0.0241   21125  2640.7 0.498   2.0     6   223   286   517   238   279    10     0   508   -99   -99     0     0   -99   -99     0     0   -99   -99   -99   -99   -99   -99   -99   -99   -99     0      0      0      0      0  117590  117590     -99     63.9     28.3     42.9     46.0     31.8     14.1     21.4     22.9      -99      -99      -99      -99    82  34.6  19.2  23.2  14.0  380.0  160.2  361.9  123.4  238.4
      438     15  1  0  0 SG SGCER047 KGFI8617 Hayes_21_p9               KSHH8630 KSHH8630 KSHA000001 2003001 2003166 2003171 2003213 2003248 2003248   -99    9917    4548    4548       0  5685  0.0209   21793  2724.1 0.459   2.1     6   221   350   581   250   332    13     0   503   -99   -99     0     0   -99   -99     0     0   -99   -99   -99   -99   -99   -99   -99   -99   -99     0      0      0      0      0  117537  117537     -99    108.9     26.6     39.7     44.9     49.9     12.2     18.2     20.6      -99      -99      -99      -99    83  35.0  18.7  22.5  14.0  380.0   91.1  373.3  123.8  249.6
      439     15  1  0  0 SG SGCER047 KGFI8617 Hayes_21_p9               KSHH8630 KSHH8630 KSHA000001 2004001 2004166 2004173 2004227 2004270 2004270   -99   12356    6432    6432       0  8040  0.0320   20083  2510.4 0.521   2.2     4   146   525   599   240   359    23     0   576   -99   -99     0     0   -99   -99     0     0   -99   -99   -99   -99   -99   -99   -99   -99   -99     0      0      0      0      0  117506  117506     -99     32.2     27.7     51.5     84.6     16.8     14.4     26.8     44.0      -99      -99      -99      -99   105  29.0  14.8  19.9  13.6  380.0  383.3  446.6  206.7  240.0
      440     15  1  0  0 SG SGCER047 KGFI8617 Hayes_21_p9               KSHH8630 KSHH8630 KSHA000001 2005001 2005166 2005171 2005215 2005254 2005254   -99   10620    5322    5322       0  6653  0.0256   20752  2594.0 0.501   2.0     4   147   440   565   223   342    10     0   539   -99   -99     0     0   -99   -99     0     0   -99   -99   -99   -99   -99   -99   -99   -99   -99     0      0      0      0      0  117517  117517     -99     58.1     28.8     47.6     72.1     29.1     14.4     23.9     36.1      -99      -99      -99      -99    89  32.0  17.5  21.9  13.9  380.0  182.9  368.3  145.2  223.1
      441     15  1  0  0 SG SGCER047 KGFI8617 Hayes_21_p9               KSHH8630 KSHH8630 KSHA000001 2006001 2006166 2006171 2006217 2006258 2006258   -99   12615    6204    6204       0  7755  0.0238   26032  3254.0 0.492   2.9     4   160   352   535   269   266     5     0   499   -99   -99     0     0   -99   -99     0     0   -99   -99   -99   -99   -99   -99   -99   -99   -99     0      0      0      0      0  117595  117595     -99     54.5     31.9     47.0     79.0     26.8     15.7     23.1     38.9      -99      -99      -99      -99    93  31.2  16.8  21.1  13.9  380.0  231.5  394.9  126.3  268.7
      442     15  1  0  0 SG SGCER047 KGFI8617 Hayes_21_p9               KSHH8630 KSHH8630 KSHA000001 2007001 2007166 2007171 2007218 2007255 2007255   -99   11973    5496    5496       0  6870  0.0232   23719  2964.8 0.459   3.1     4   147   630   612   256   356    49     0   643   -99   -99     0     0   -99   -99     0     0   -99   -99   -99   -99   -99   -99   -99   -99   -99     0      0      0      0      0  117476  117476     -99     55.2     31.8     46.8     81.4     25.3     14.6     21.5     37.4      -99      -99      -99      -99    90  31.4  17.7  21.2  13.9  380.0  216.9  376.1  120.2  256.0
      443     15  1  0  0 SG SGCER047 KGFI8617 Hayes_21_p9               KSHH8630 KSHH8630 KSHA000001 2008001 2008166 2008173 2008221 2008269 2008269   -99   13543    6670    6670       0  8338  0.0264   25225  3153.1 0.493   3.1     4   147   509   605   270   335    30     0   548   -99   -99     0     0   -99   -99     0     0   -99   -99   -99   -99   -99   -99   -99   -99   -99     0      0      0      0      0  117524  117524     -99     55.6     33.8     50.1     92.3     27.4     16.7     24.7     45.4      -99      -99      -99      -99   104  29.3  15.4  20.3  13.7  380.0  243.4  400.5  130.4  270.1
      444     15  1  0  0 SG SGCER047 KGFI8617 Hayes_21_p9               KSHH8630 KSHH8630 KSHA000001 2009001 2009166 2009171 2009220 2009267 2009267   -99   11466    5965    5965       0  7456  0.0313   19049  2381.2 0.520   2.1     3   112   396   523   221   302    11     0   500   -99   -99     0     0   -99   -99     0     0   -99   -99   -99   -99   -99   -99   -99   -99   -99     0      0      0      0      0  117596  117596     -99     51.4     31.1     51.9    102.6     26.7     16.2     27.0     53.4      -99      -99      -99      -99   102  29.1  15.4  20.2  13.7  380.0  223.2  368.7  147.6  221.1
      445     15  1  0  0 SG SGCER047 KGFI8617 Hayes_21_p9               KSHH8630 KSHH8630 KSHA000001 2010001 2010166 2010171 2010216 2010248 2010248   -99   11766    5779    5779       0  7224  0.0250   23075  2884.4 0.491   2.6     5   182   432   556   233   323    47     0   538   -99   -99     0     0   -99   -99     0     0   -99   -99   -99   -99   -99   -99   -99   -99   -99     0      0      0      0      0  117593  117593     -99     59.7     32.7     50.5     64.5     29.3     16.1     24.8     31.7      -99      -99      -99      -99    83  31.4  16.9  23.2  14.0  380.0  197.2  360.0  126.9  233.1
      446     15  1  0  0 SG SGCER047 KGFI8617 Hayes_21_p9               KSHH8630 KSHH8630 KSHA000001 2011001 2011166 2011171 2011214 2011251 2011251   -99    9591    4843    4843       0  6054  0.0244   19809  2476.1 0.505   1.9     4   148   324   504   216   288    12     0   482   -99   -99     0     0   -99   -99     0     0   -99   -99   -99   -99   -99   -99   -99   -99   -99     0      0      0      0      0  117607  117607     -99     58.7     26.8     44.3     64.7     29.7     13.5     22.4     32.7      -99      -99      -99      -99    86  33.1  17.9  22.0  14.0  380.0  163.3  358.4  142.0  216.4
      447     15  1  0  0 SG SGCER047 KGFI8617 Hayes_21_p9               KSHH8630 KSHH8630 KSHA000001 2012001 2012166 2012171 2012213 2012251 2012251   -99   12252    6271    6271       0  7839  0.0254   24646  3080.7 0.512   2.4     7   267   306   567   268   298    10     0   523   -99   -99     0     0   -99   -99     0     0   -99   -99   -99   -99   -99   -99   -99   -99   -99     0      0      0      0      0  117549  117549     -99    104.6     31.9     45.7     45.9     53.6     16.3     23.4     23.5      -99      -99      -99      -99    86  34.0  17.5  23.5  14.0  380.0  117.1  384.3  116.0  268.3
      448     15  1  0  0 SG SGCER047 KGFI8617 Hayes_21_p9               KSHH8630 KSHH8630 KSHA000001 2013001 2013166 2013171 2013215 2013251 2013251   -99    6454    3158    3158       0  3948  0.0262   12035  1504.3 0.489   1.2     4   149   304   423   160   263    24     0   533   -99   -99     0     0   -99   -99     0     0   -99   -99   -99   -99   -99   -99   -99   -99   -99     0      0      0      0      0  117567  117567     -99     30.2     21.4     40.3     43.3     14.8     10.5     19.7     21.2      -99      -99      -99      -99    86  33.3  18.5  21.2  14.0  380.0  213.5  301.9  141.9  160.0
      449     15  1  0  0 SG SGCER047 KGFI8617 Hayes_21_p9               KSHH8630 KSHH8630 KSHA000001 2014001 2014166 2014170 2014219 2014256 2014256   -99    9194    4453    4453       0  5566  0.0275   16172  2021.4 0.484   1.7     4   150   382   508   204   304    20     0   531   -99   -99     0     0   -99   -99     0     0   -99   -99   -99   -99   -99   -99   -99   -99   -99     0      0      0      0      0  117577  117577     -99     49.7     25.2     45.0     61.1     24.1     12.2     21.8     29.6      -99      -99      -99      -99    91  31.8  17.1  20.9  13.9  380.0  184.9  365.0  160.9  204.1
      450     15  1  0  0 SG SGCER047 KGFI8617 Hayes_21_p9               KSHH8630 KSHH8630 KSHA000001 2015001 2015166 2015171 2015214 2015250 2015250   -99    8753    4428    4428       0  5535  0.0271   16317  2039.7 0.506   1.4     5   185   326   523   199   324    12     0   503   -99   -99     0     0   -99   -99     0     0   -99   -99   -99   -99   -99   -99   -99   -99   -99     0      0      0      0      0  117572  117572     -99     75.8     26.3     44.1     47.2     38.4     13.3     22.3     23.9      -99      -99      -99      -99    85  33.5  18.3  23.7  14.0  380.0  115.4  332.9  134.4  198.5
      451     16  1  0  0 SG SGCER047 KGFI8617 Gcity_21_p1               KSGG8630 KSGG8630 KSGC000001 1986001 1986105 1986113 1986175 1986209 1986209   -99   20245    9194    9194       0 11493  0.0284   32325  5387.5 0.454   5.4     7   270   257   535   395   140    13     0   439   -99   -99     0     0   -99   -99     0     0   -99   -99   -99   -99   -99   -99   -99   -99   -99     0      0      0      0      0   98135   98135     -99     87.6     42.3     51.3     75.0     39.8     19.2     23.3     34.1      -99      -99      -99      -99   105  29.2  13.3  24.4  14.2  380.0  231.0  479.1   84.3  394.7
      452     16  1  0  0 SG SGCER047 KGFI8617 Gcity_21_p1               KSGG8630 KSGG8630 KSGC000001 1987001 1987105 1987112 1987173 1987210 1987210   -99   19956    9737    9737       0 12171  0.0324   30016  5002.7 0.488   4.5     7   246   319   563   382   181     6     0   455   -99   -99     0     0   -99   -99     0     0   -99   -99   -99   -99   -99   -99   -99   -99   -99     0      0      0      0      0   98077   98077     -99    111.5     42.2     52.2     81.2     54.4     20.6     25.5     39.6      -99      -99      -99      -99   106  29.0  13.4  24.6  14.2  380.0  179.0  472.9   90.7  382.3
      453     16  1  0  0 SG SGCER047 KGFI8617 Gcity_21_p1               KSGG8630 KSGG8630 KSGC000001 1988001 1988105 1988116 1988177 1988211 1988211   -99   14351    6955    6955       0  8694  0.0305   22778  3796.3 0.485   2.8     9   318   162   531   309   222     0     0   408   -99   -99     0     0   -99   -99     0     0   -99   -99   -99   -99   -99   -99   -99   -99   -99     0      0      0      0      0   98158   98158     -99    123.5     30.5     46.4     45.2     59.9     14.8     22.5     21.9      -99      -99      -99      -99   107  29.0  13.2  24.2  14.2  380.0  116.2  470.2  161.1  309.1
      454     16  1  0  0 SG SGCER047 KGFI8617 Gcity_21_p1               KSGG8630 KSGG8630 KSGC000001 1989001 1989105 1989112 1989180 1989186 1989186   -99       7       0       0       0     0  0.0015       6     1.0 0.012   0.0     1    43   319   274     0   274    16     0   532   -99   -99     0     0   -99   -99     0     0   -99   -99   -99   -99   -99   -99   -99   -99   -99     0      0      0      0      0   98178   98178     -99      0.0      0.0     29.5      0.2      -99      -99      -99      -99      -99      -99      -99      -99    82  25.9  11.8  22.8  14.1  380.0  288.0  214.8  214.6    0.2
      455     16  1  0  0 SG SGCER047 KGFI8617 Gcity_21_p1               KSGG8630 KSGG8630 KSGC000001 1990001 1990105 1990113 1990179 1990184 1990184   -99       5       0       0       0     0  0.0015       6     1.0 0.018   0.0     0     0   298   264     0   264     6     0   488   -99   -99     0     0   -99   -99     0     0   -99   -99   -99   -99   -99   -99   -99   -99   -99     0      0      0      0      0   98183   98183     -99      0.0      0.0     51.5      -99      -99      -99      -99      -99      -99      -99      -99      -99    80  26.9  11.6  24.0  14.1  380.0  184.0  145.8  145.7    0.1
      456     16  1  0  0 SG SGCER047 KGFI8617 Gcity_21_p1               KSGG8630 KSGG8630 KSGC000001 1991001 1991105 1991118 1991177 1991211 1991211   -99   16536    8154    8154       0 10192  0.0292   27962  4660.3 0.493   3.2     9   332   192   557   338   219     1     0   426   -99   -99     0     0   -99   -99     0     0   -99   -99   -99   -99   -99   -99   -99   -99   -99     0      0      0      0      0   98142   98142     -99     92.9     32.3     48.9     49.8     45.8     15.9     24.1     24.5      -99      -99      -99      -99   107  28.4  14.1  24.6  14.2  380.0  178.0  511.7  173.5  338.2
      457     16  1  0  0 SG SGCER047 KGFI8617 Gcity_21_p1               KSGG8630 KSGG8630 KSGC000001 1992001 1992105 1992116 1992183 1992221 1992221   -99   22305   10629   10629       0 13286  0.0354   30058  5009.6 0.477   5.5     9   328   222   569   416   153     0     0   441   -99   -99     0     0   -99   -99     0     0   -99   -99   -99   -99   -99   -99   -99   -99   -99     0      0      0      0      0   98148   98148     -99    122.6     44.9     53.6     68.0     58.4     21.4     25.6     32.4      -99      -99      -99      -99   117  26.8  12.9  24.8  14.1  380.0  182.0  497.2   81.2  415.9
      458     16  1  0  0 SG SGCER047 KGFI8617 Gcity_21_p1               KSGG8630 KSGG8630 KSGC000001 1993001 1993105 1993114 1993179 1993215 1993215   -99   21792   10107   10107       0 12633  0.0273   36957  6159.6 0.464   5.5     7   249   374   636   420   216     7     0   440   -99   -99     0     0   -99   -99     0     0   -99   -99   -99   -99   -99   -99   -99   -99   -99     0      0      0      0      0   98071   98071     -99    102.4     41.6     51.9     87.4     47.5     19.3     24.1     40.5      -99      -99      -99      -99   111  27.5  13.1  26.1  14.2  380.0  212.8  524.2  104.5  419.6
      459     16  1  0  0 SG SGCER047 KGFI8617 Gcity_21_p1               KSGG8630 KSGG8630 KSGC000001 1994001 1994105 1994111 1994172 1994208 1994208   -99   14771    7196    7196       0  8995  0.0293   24530  4088.3 0.487   2.9     7   254   261   533   310   223     4     0   439   -99   -99     0     0   -99   -99     0     0   -99   -99   -99   -99   -99   -99   -99   -99   -99     0      0      0      0      0   98161   98161     -99     75.6     31.9     47.7     58.1     36.8     15.5     23.2     28.3      -99      -99      -99      -99   104  29.3  13.8  24.9  14.2  380.0  195.4  463.4  153.5  309.9
      460     16  1  0  0 SG SGCER047 KGFI8617 Gcity_21_p1               KSGG8630 KSGG8630 KSGC000001 1995001 1995105 1995124 1995192 1995226 1995226   -99   18917    8977    8977       0 11221  0.0284   31600  5266.7 0.475   4.4     7   259   437   631   384   247    23     0   502   -99   -99     0     0   -99   -99     0     0   -99   -99   -99   -99   -99   -99   -99   -99   -99     0      0      0      0      0   98034   98034     -99     47.3     33.5     49.2     73.0     22.4     15.9     23.4     34.7      -99      -99      -99      -99   122  26.2  12.0  23.3  14.1  380.0  399.9  563.8  179.7  384.1
      461     16  1  0  0 SG SGCER047 KGFI8617 Gcity_21_p1               KSGG8630 KSGG8630 KSGC000001 1996001 1996105 1996113 1996175 1996211 1996211   -99   17205    8262    8262       0 10328  0.0294   28073  4678.8 0.480   3.6     3   106   759   555   355   200   122     2   647   -99   -99     0     0   -99   -99     0     0   -99   -99   -99   -99   -99   -99   -99   -99   -99     0      0      0      0      0   98034   98034     -99     24.4     34.3     48.5    161.6     11.7     16.5     23.3     77.6      -99      -99      -99      -99   107  29.0  13.2  26.3  14.2  380.0  706.5  501.2  146.3  354.8
      462     16  1  0  0 SG SGCER047 KGFI8617 Gcity_21_p1               KSGG8630 KSGG8630 KSGC000001 1997001 1997105 1997119 1997184 1997221 1997221   -99   21800   10497   10497       0 13121  0.0297   35380  5896.6 0.482   5.2     7   254   396   592   403   188    39     0   480   -99   -99     0     0   -99   -99     0     0   -99   -99   -99   -99   -99   -99   -99   -99   -99     0      0      0      0      0   98106   98106     -99     59.3     40.6     54.1     85.7     28.6     19.5     26.0     41.3      -99      -99      -99      -99   117  26.5  12.5  25.0  14.1  380.0  367.6  537.5  134.4  403.1
      463     16  1  0  0 SG SGCER047 KGFI8617 Gcity_21_p1               KSGG8630 KSGG8630 KSGC000001 1998001 1998105 1998119 1998180 1998215 1998215   -99    6352    3102    3102       0  3877  0.0284   10928  1821.3 0.488   1.3     3   105   267   368   139   229     0     0   464   -99   -99     0     0   -99   -99     0     0   -99   -99   -99   -99   -99   -99   -99   -99   -99     0      0      0      0      0   98156   98156     -99     29.9     21.2     45.8     60.3     14.6     10.3     22.4     29.5      -99      -99      -99      -99   111  28.4  12.9  15.9  14.2  380.0  212.7  299.9  161.2  138.7
      464     16  1  0  0 SG SGCER047 KGFI8617 Gcity_21_p1               KSGG8630 KSGG8630 KSGC000001 1999001 1999105 1999117 1999184 1999219 1999219   -99   19824    9281    9281       0 11601  0.0283   32838  5472.9 0.468   5.2     5   186   436   598   375   222    14     0   470   -99   -99     0     0   -99   -99     0     0   -99   -99   -99   -99   -99   -99   -99   -99   -99     0      0      0      0      0   98131   98131     -99     60.4     39.8     52.8    106.5     28.3     18.7     24.7     49.9      -99      -99      -99      -99   115  26.7  12.9  23.1  14.2  380.0  328.1  497.5  122.3  375.3
      465     16  1  0  0 SG SGCER047 KGFI8617 Gcity_21_p1               KSGG8630 KSGG8630 KSGC000001 2000001 2000105 2000113 2000177 2000213 2000213   -99   12523    5921    5921       0  7401  0.0268   22125  3687.4 0.473   3.0     4   141   323   487   250   238     5     0   431   -99   -99     0     0   -99   -99     0     0   -99   -99   -99   -99   -99   -99   -99   -99   -99     0      0      0      0      0   98085   98085     -99     64.8     33.4     50.2     88.9     30.6     15.8     23.7     42.0      -99      -99      -99      -99   109  28.7  13.0  20.1  14.2  380.0  193.3  374.9  125.2  249.7
      466     16  1  0  0 SG SGCER047 KGFI8617 Gcity_21_p1               KSGG8630 KSGG8630 KSGC000001 2001001 2001105 2001114 2001179 2001212 2001212   -99   13669    5997    5997       0  7497  0.0269   22326  3721.0 0.439   3.9     4   139   410   508   285   224    18     0   483   -99   -99     0     0   -99   -99     0     0   -99   -99   -99   -99   -99   -99   -99   -99   -99     0      0      0      0      0   98068   98068     -99     43.9     32.9     48.0     98.2     19.3     14.4     21.1     43.1      -99      -99      -99      -99   108  29.1  13.4  19.7  14.2  380.0  311.4  415.2  130.5  284.7
      467     16  1  0  0 SG SGCER047 KGFI8617 Gcity_21_p1               KSGG8630 KSGG8630 KSGC000001 2002001 2002105 2002114 2002176 2002211 2002211   -99   17875    8319    8319       0 10399  0.0266   31247  5207.9 0.465   4.5    10   356   134   524   366   158     0     0   425   -99   -99     0     0   -99   -99     0     0   -99   -99   -99   -99   -99   -99   -99   -99   -99     0      0      0      0      0   98148   98148     -99    162.1     37.8     48.8     50.2     75.4     17.6     22.7     23.4      -99      -99      -99      -99   107  29.2  13.3  24.1  14.2  380.0  110.3  473.0  106.5  366.5
      468     16  1  0  0 SG SGCER047 KGFI8617 Gcity_21_p1               KSGG8630 KSGG8630 KSGC000001 2003001 2003105 2003117 2003184 2003217 2003217   -99   18435    8538    8538       0 10673  0.0288   29649  4941.5 0.463   4.7     7   250   289   580   374   206     2     0   418   -99   -99     0     0   -99   -99     0     0   -99   -99   -99   -99   -99   -99   -99   -99   -99     0      0      0      0      0   98118   98118     -99     83.2     36.9     49.3     73.7     38.5     17.1     22.8     34.1      -99      -99      -99      -99   113  28.1  13.0  23.3  14.2  380.0  221.6  499.6  125.5  374.0
      469     16  1  0  0 SG SGCER047 KGFI8617 Gcity_21_p1               KSGG8630 KSGG8630 KSGC000001 2004001 2004105 2004111 2004178 2004186 2004186   -99      77       1       1       0     2  0.0247       6     1.0 0.019   0.0     0     0   259   207     2   205     3     0   508   -99   -99     0     0   -99   -99     0     0   -99   -99   -99   -99   -99   -99   -99   -99   -99     0      0      0      0      0   98223   98223     -99      0.4      0.6     39.1      -99      0.0      0.0      0.5      -99      -99      -99      -99      -99    82  26.9  10.8  22.1  14.1  380.0  197.7  139.0  137.1    2.0
      470     16  1  0  0 SG SGCER047 KGFI8617 Gcity_21_p1               KSGG8630 KSGG8630 KSGC000001 2005001 2005105 2005111 2005180 2005216 2005216   -99   15510    7562    7562       0  9453  0.0330   22915  3819.2 0.488   3.2    10   364   138   528   318   209     0     0   434   -99   -99     0     0   -99   -99     0     0   -99   -99   -99   -99   -99   -99   -99   -99   -99     0      0      0      0      0   98150   98150     -99    177.3     34.2     48.8     42.6     86.4     16.7     23.8     20.8      -99      -99      -99      -99   112  28.4  12.8  22.3  14.2  380.0   87.5  453.7  135.7  318.0
      471     16  1  0  0 SG SGCER047 KGFI8617 Gcity_21_p1               KSGG8630 KSGG8630 KSGC000001 2006001 2006105 2006113 2006175 2006210 2006210   -99   14743    6882    6882       0  8603  0.0260   26427  4404.5 0.467   3.2     7   249   273   518   311   206     5     0   459   -99   -99     0     0   -99   -99     0     0   -99   -99   -99   -99   -99   -99   -99   -99   -99     0      0      0      0      0   98108   98108     -99     62.8     32.0     47.3     59.3     29.3     14.9     22.1     27.7      -99      -99      -99      -99   106  29.7  13.4  22.8  14.2  380.0  234.8  460.5  149.1  311.4
      472     16  1  0  0 SG SGCER047 KGFI8617 Gcity_21_p1               KSGG8630 KSGG8630 KSGC000001 2007001 2007105 2007114 2007180 2007216 2007216   -99   18540    8526    8526       0 10658  0.0272   31336  5222.7 0.460   5.1     7   247   259   535   344   191     3     0   428   -99   -99     0     0   -99   -99     0     0   -99   -99   -99   -99   -99   -99   -99   -99   -99     0      0      0      0      0   98151   98151     -99    123.1     41.9     53.9     74.9     56.6     19.3     24.8     34.4      -99      -99      -99      -99   112  27.8  13.1  22.1  14.2  380.0  150.6  442.5   98.4  344.1
      473     16  1  0  0 SG SGCER047 KGFI8617 Gcity_21_p1               KSGG8630 KSGG8630 KSGC000001 2008001 2008105 2008115 2008179 2008186 2008186   -99       6       0       0       0     0  0.0015       6     1.0 0.016   0.0     1    33   164   197     0   197     0     0   460   -99   -99     0     0   -99   -99     0     0   -99   -99   -99   -99   -99   -99   -99   -99   -99     0      0      0      0      0   98247   98247     -99      0.0      0.0     54.6      0.2      -99      -99      -99      -99      -99      -99      -99      -99    82  27.1   9.7  25.0  14.1  380.0  117.1  134.3  134.2    0.1
      474     16  1  0  0 SG SGCER047 KGFI8617 Gcity_21_p1               KSGG8630 KSGG8630 KSGC000001 2009001 2009105 2009114 2009181 2009217 2009217   -99   19011    9247    9247       0 11559  0.0305   30293  5048.9 0.486   4.7     6   212   322   547   368   179    11     0   436   -99   -99     0     0   -99   -99     0     0   -99   -99   -99   -99   -99   -99   -99   -99   -99     0      0      0      0      0   98099   98099     -99     74.9     39.4     51.7     89.7     36.4     19.2     25.1     43.6      -99      -99      -99      -99   113  27.6  12.9  22.9  14.2  380.0  253.9  482.4  114.5  367.9
      475     16  1  0  0 SG SGCER047 KGFI8617 Gcity_21_p1               KSGG8630 KSGG8630 KSGC000001 2010001 2010105 2010118 2010178 2010185 2010185   -99       8       0       0       0     0  0.0015       6     1.0 0.011   0.0     1    34   239   221     0   221     8     0   504   -99   -99     0     0   -99   -99     0     0   -99   -99   -99   -99   -99   -99   -99   -99   -99     0      0      0      0      0   98185   98185     -99      0.0      0.1     27.3      0.2      -99      -99      -99      -99      -99      -99      -99      -99    81  26.5  11.7  24.0  14.1  380.0  175.6  138.4  138.2    0.3
      476     16  1  0  0 SG SGCER047 KGFI8617 Gcity_21_p1               KSGG8630 KSGG8630 KSGC000001 2011001 2011105 2011118 2011179 2011185 2011185   -99      15       0       0       0     0  0.0015       6     1.0 0.006   0.0     1    38   119   173     1   173     0     0   444   -99   -99     0     0   -99   -99     0     0   -99   -99   -99   -99   -99   -99   -99   -99   -99     0      0      0      0      0   98250   98250     -99      0.2      0.1     28.8      0.4      -99      -99      -99      -99      -99      -99      -99      -99    81  27.6   9.9  24.7  14.1  380.0   93.2  126.3  125.8    0.5
      477     16  1  0  0 SG SGCER047 KGFI8617 Gcity_21_p1               KSGG8630 KSGG8630 KSGC000001 2012001 2012105 2012114 2012172 2012205 2012205   -99   19402    8298    8298       0 10373  0.0231   35884  5980.6 0.428   5.1    11   398   184   585   423   163     6     0   451   -99   -99     0     0   -99   -99     0     0   -99   -99   -99   -99   -99   -99   -99   -99   -99     0      0      0      0      0   98131   98131     -99    209.5     38.8     45.9     48.7     89.6     16.6     19.6     20.8      -99      -99      -99      -99   101  31.0  13.5  25.7  14.2  380.0   92.6  499.5   76.8  422.7
      478     16  1  0  0 SG SGCER047 KGFI8617 Gcity_21_p1               KSGG8630 KSGG8630 KSGC000001 2013001 2013105 2013119 2013178 2013213 2013213   -99   17855    8153    8153       0 10192  0.0244   33455  5575.8 0.457   4.5    11   409   130   550   374   176     0     0   448   -99   -99     0     0   -99   -99     0     0   -99   -99   -99   -99   -99   -99   -99   -99   -99     0      0      0      0      0   98150   98150     -99    195.8     36.9     47.7     43.6     89.4     16.9     21.8     19.9      -99      -99      -99      -99   109  28.7  12.0  24.2  14.2  380.0   91.2  483.7  109.4  374.3
      479     16  1  0  0 SG SGCER047 KGFI8617 Gcity_21_p1               KSGG8630 KSGG8630 KSGC000001 2014001 2014105 2014113 2014176 2014183 2014183   -99       3       0       0       0     0  0.0015       6     1.0 0.028   0.0     1    48   273   218     0   218    27     0   536   -99   -99     0     0   -99   -99     0     0   -99   -99   -99   -99   -99   -99   -99   -99   -99     0      0      0      0      0   98230   98230     -99      0.0      0.0     53.3      0.1      -99      -99      -99      -99      -99      -99      -99      -99    79  27.3  10.8  25.0  14.1  380.0  260.1  174.3  174.2    0.1
      480     16  1  0  0 SG SGCER047 KGFI8617 Gcity_21_p1               KSGG8630 KSGG8630 KSGC000001 2015001 2015105 2015115 2015179 2015214 2015214   -99   20274    9472    9472       0 11840  0.0256   37044  6174.0 0.467   5.2     6   230   362   615   408   207     9     0   428   -99   -99     0     0   -99   -99     0     0   -99   -99   -99   -99   -99   -99   -99   -99   -99     0      0      0      0      0   98090   98090     -99     61.8     36.9     49.7     88.2     28.9     17.2     23.2     41.2      -99      -99      -99      -99   110  27.6  13.7  25.0  14.2  380.0  328.2  549.6  141.9  407.7
      481     17  1  0  0 SG SGCER047 KGFI8617 Gcity_21_p5               KSGG8630 KSGG8630 KSGC000001 1986001 1986135 1986141 1986193 1986228 1986228   -99   16189    7907    7907       0  9884  0.0255   31066  5177.7 0.488   3.6     7   259   282   566   331   235    15     0   420   -99   -99     0     0   -99   -99     0     0   -99   -99   -99   -99   -99   -99   -99   -99   -99     0      0      0      0      0   98105   98105     -99     68.6     33.1     48.9     62.6     33.5     16.2     23.9     30.6      -99      -99      -99      -99    94  30.8  16.1  24.3  14.3  380.0  236.0  488.9  157.9  330.9
      482     17  1  0  0 SG SGCER047 KGFI8617 Gcity_21_p5               KSGG8630 KSGG8630 KSGC000001 1987001 1987135 1987141 1987194 1987229 1987229   -99   18030    8808    8808       0 11011  0.0269   32758  5459.6 0.489   4.0     8   277   320   601   351   251     6     0   450   -99   -99     0     0   -99   -99     0     0   -99   -99   -99   -99   -99   -99   -99   -99   -99     0      0      0      0      0   98041   98041     -99    111.3     37.4     51.4     65.1     54.4     18.3     25.1     31.8      -99      -99      -99      -99    95  30.8  16.1  24.8  14.3  380.0  162.0  481.9  131.3  350.5
      483     17  1  0  0 SG SGCER047 KGFI8617 Gcity_21_p5               KSGG8630 KSGG8630 KSGC000001 1988001 1988135 1988140 1988191 1988225 1988225   -99   16332    7893    7893       0  9866  0.0247   31968  5328.0 0.483   3.7    10   360   173   575   340   235     0     0   418   -99   -99     0     0   -99   -99     0     0   -99   -99   -99   -99   -99   -99   -99   -99   -99     0      0      0      0      0   98124   98124     -99    154.1     33.8     48.0     45.4     74.5     16.3     23.2     21.9      -99      -99      -99      -99    91  32.1  16.8  24.6  14.3  380.0  106.0  483.2  143.3  340.0
      484     17  1  0  0 SG SGCER047 KGFI8617 Gcity_21_p5               KSGG8630 KSGG8630 KSGC000001 1989001 1989135 1989141 1989198 1989237 1989237   -99   19274    9494    9494       0 11868  0.0306   31032  5172.0 0.493   4.6     6   221   421   576   360   216    17     0   509   -99   -99     0     0   -99   -99     0     0   -99   -99   -99   -99   -99   -99   -99   -99   -99     0      0      0      0      0   98040   98040     -99     51.3     38.7     53.5     87.1     25.2     19.1     26.4     42.9      -99      -99      -99      -99   103  28.6  15.4  23.5  14.2  380.0  376.0  498.1  138.1  360.1
      485     17  1  0  0 SG SGCER047 KGFI8617 Gcity_21_p5               KSGG8630 KSGG8630 KSGC000001 1990001 1990135 1990142 1990189 1990229 1990229   -99   17360    8576    8576       0 10720  0.0249   34446  5741.0 0.494   4.0     7   253   379   652   354   298     6     0   434   -99   -99     0     0   -99   -99     0     0   -99   -99   -99   -99   -99   -99   -99   -99   -99     0      0      0      0      0   98049   98049     -99    102.1     37.0     49.1     68.6     50.4     18.3     24.3     33.9      -99      -99      -99      -99    95  30.9  15.8  24.7  14.3  380.0  170.0  469.2  115.6  353.6
      486     17  1  0  0 SG SGCER047 KGFI8617 Gcity_21_p5               KSGG8630 KSGG8630 KSGC000001 1991001 1991135 1991141 1991189 1991226 1991226   -99   19048    9125    9125       0 11406  0.0243   37473  6245.6 0.479   4.5     9   336   234   582   385   198     3     0   445   -99   -99     0     0   -99   -99     0     0   -99   -99   -99   -99   -99   -99   -99   -99   -99     0      0      0      0      0   98099   98099     -99     98.2     37.3     49.5     56.7     47.0     17.9     23.7     27.1      -99      -99      -99      -99    92  31.2  16.9  26.0  14.3  380.0  194.0  511.2  126.4  384.8
      487     17  1  0  0 SG SGCER047 KGFI8617 Gcity_21_p5               KSGG8630 KSGG8630 KSGC000001 1992001 1992135 1992141 1992201 1992243 1992243   -99   19677    9800    9800       0 12249  0.0291   33708  5618.0 0.498   4.4     7   264   284   579   370   209     1     0   427   -99   -99     0     0   -99   -99     0     0   -99   -99   -99   -99   -99   -99   -99   -99   -99     0      0      0      0      0   98119   98119     -99     83.4     39.6     53.2     74.6     41.5     19.7     26.5     37.2      -99      -99      -99      -99   109  27.5  14.5  24.0  14.1  380.0  236.0  497.4  127.3  370.1
      488     17  1  0  0 SG SGCER047 KGFI8617 Gcity_21_p5               KSGG8630 KSGG8630 KSGC000001 1993001 1993135 1993142 1993194 1993231 1993231   -99   19948    9572    9572       0 11965  0.0245   39099  6516.6 0.480   5.1     7   248   406   655   391   264     7     0   451   -99   -99     0     0   -99   -99     0     0   -99   -99   -99   -99   -99   -99   -99   -99   -99     0      0      0      0      0   98024   98024     -99     99.7     40.0     51.1     80.6     47.9     19.2     24.5     38.7      -99      -99      -99      -99    97  29.9  16.1  26.0  14.3  380.0  200.0  498.7  108.0  390.7
      489     17  1  0  0 SG SGCER047 KGFI8617 Gcity_21_p5               KSGG8630 KSGG8630 KSGC000001 1994001 1994135 1994140 1994187 1994224 1994224   -99   16031    8033    8033       0 10041  0.0265   30317  5052.9 0.501   3.4     8   277   267   576   325   250     2     0   426   -99   -99     0     0   -99   -99     0     0   -99   -99   -99   -99   -99   -99   -99   -99   -99     0      0      0      0      0   98117   98117     -99    114.9     35.0     49.3     57.9     57.6     17.5     24.7     29.0      -99      -99      -99      -99    90  32.4  16.6  25.1  14.3  380.0  139.5  458.0  132.9  325.1
      490     17  1  0  0 SG SGCER047 KGFI8617 Gcity_21_p5               KSGG8630 KSGG8630 KSGC000001 1995001 1995135 1995146 1995201 1995234 1995234   -99   17914    8352    8352       0 10440  0.0258   32329  5388.1 0.466   4.4     6   211   441   611   373   237    19     0   482   -99   -99     0     0   -99   -99     0     0   -99   -99   -99   -99   -99   -99   -99   -99   -99     0      0      0      0      0   98026   98026     -99     53.3     35.0     48.0     84.9     24.9     16.3     22.4     39.6      -99      -99      -99      -99   100  29.7  15.1  24.5  14.2  380.0  335.8  512.4  139.3  373.1
      491     17  1  0  0 SG SGCER047 KGFI8617 Gcity_21_p5               KSGG8630 KSGG8630 KSGC000001 1996001 1996135 1996139 1996190 1996228 1996228   -99   18571    8950    8950       0 11188  0.0241   37119  6186.5 0.482   4.7     1    36  1022   587   370   217   171    86   675   -99   -99     0     0   -99   -99     0     0   -99   -99   -99   -99   -99   -99   -99   -99   -99     0      0      0      0      0   97988   97988     -99     19.9     38.1     50.2    511.4      9.6     18.4     24.2    246.5      -99      -99      -99      -99    94  31.0  16.4  25.4  14.3  380.0  932.5  486.9  117.2  369.7
      492     17  1  0  0 SG SGCER047 KGFI8617 Gcity_21_p5               KSGG8630 KSGG8630 KSGC000001 1997001 1997135 1997142 1997197 1997236 1997236   -99   20198    9292    9292       0 11615  0.0235   39578  6596.4 0.460   5.3     6   216   461   629   387   242    44     0   464   -99   -99     0     0   -99   -99     0     0   -99   -99   -99   -99   -99   -99   -99   -99   -99     0      0      0      0      0   98074   98074     -99     50.4     37.3     52.2     93.5     23.2     17.2     24.0     43.0      -99      -99      -99      -99   102  28.9  15.5  25.2  14.2  380.0  400.7  541.1  154.0  387.2
      493     17  1  0  0 SG SGCER047 KGFI8617 Gcity_21_p5               KSGG8630 KSGG8630 KSGC000001 1998001 1998135 1998140 1998192 1998229 1998229   -99    6255    2958    2958       0  3698  0.0236   12562  2093.6 0.473   1.4     3   101   277   385   139   246     1     0   452   -99   -99     0     0   -99   -99     0     0   -99   -99   -99   -99   -99   -99   -99   -99   -99     0      0      0      0      0   98101   98101     -99     39.0     22.9     45.0     62.2     18.4     10.8     21.3     29.4      -99      -99      -99      -99    95  31.2  15.9  16.0  14.3  380.0  160.5  273.2  134.3  139.0
      494     17  1  0  0 SG SGCER047 KGFI8617 Gcity_21_p5               KSGG8630 KSGG8630 KSGC000001 1999001 1999135 1999142 1999198 1999232 1999232   -99   18572    8244    8244       0 10305  0.0240   34402  5733.6 0.444   5.2     5   176   436   620   368   252    15     0   437   -99   -99     0     0   -99   -99     0     0   -99   -99   -99   -99   -99   -99   -99   -99   -99     0      0      0      0      0   98090   98090     -99     66.5     40.3     50.5    105.8     29.5     17.9     22.4     47.0      -99      -99      -99      -99    98  29.7  15.8  24.5  14.3  380.0  279.4  461.0   92.9  368.1
      495     17  1  0  0 SG SGCER047 KGFI8617 Gcity_21_p5               KSGG8630 KSGG8630 KSGC000001 2000001 2000135 2000142 2000193 2000229 2000229   -99   10017    4907    4907       0  6134  0.0279   17619  2936.5 0.490   2.2     3   104   343   486   210   276     5     0   417   -99   -99     0     0   -99   -99     0     0   -99   -99   -99   -99   -99   -99   -99   -99   -99     0      0      0      0      0   98061   98061     -99     68.6     30.3     47.7     96.2     33.6     14.9     23.4     47.1      -99      -99      -99      -99    95  31.5  16.0  19.2  14.3  380.0  146.0  330.4  120.3  210.1
      496     17  1  0  0 SG SGCER047 KGFI8617 Gcity_21_p5               KSGG8630 KSGG8630 KSGC000001 2001001 2001135 2001143 2001195 2001228 2001228   -99    8830    3861    3861       0  4827  0.0214   18011  3001.8 0.437   2.2     5   171   435   530   202   328    20     0   516   -99   -99     0     0   -99   -99     0     0   -99   -99   -99   -99   -99   -99   -99   -99   -99     0      0      0      0      0   98011   98011     -99     30.3     22.5     43.6     51.6     13.2      9.8     19.1     22.6      -99      -99      -99      -99    94  31.5  16.0  19.6  14.3  380.0  291.8  392.4  190.0  202.4
      497     17  1  0  0 SG SGCER047 KGFI8617 Gcity_21_p5               KSGG8630 KSGG8630 KSGC000001 2002001 2002135 2002142 2002191 2002225 2002225   -99   14438    6783    6783       0  8478  0.0255   26592  4432.0 0.470   3.0     9   334   151   512   304   207     0     0   433   -99   -99     0     0   -99   -99     0     0   -99   -99   -99   -99   -99   -99   -99   -99   -99     0      0      0      0      0   98138   98138     -99    129.4     32.9     47.4     43.2     60.8     15.5     22.3     20.3      -99      -99      -99      -99    91  31.9  16.4  24.8  14.3  380.0  111.6  438.7  134.4  304.4
      498     17  1  0  0 SG SGCER047 KGFI8617 Gcity_21_p5               KSGG8630 KSGG8630 KSGC000001 2003001 2003135 2003143 2003196 2003230 2003230   -99   16055    7570    7570       0  9463  0.0249   30367  5061.1 0.472   3.7     8   291   317   624   340   284     3     0   442   -99   -99     0     0   -99   -99     0     0   -99   -99   -99   -99   -99   -99   -99   -99   -99     0      0      0      0      0   98075   98075     -99     84.4     32.4     47.2     55.2     39.8     15.3     22.3     26.0      -99      -99      -99      -99    96  30.9  15.8  23.8  14.3  380.0  190.2  495.2  155.1  340.1
      499     17  1  0  0 SG SGCER047 KGFI8617 Gcity_21_p5               KSGG8630 KSGG8630 KSGC000001 2004001 2004135 2004140 2004195 2004236 2004236   -99   16962    8215    8215       0 10269  0.0291   28273  4712.1 0.484   4.0     5   174   423   517   323   194    12     0   528   -99   -99     0     0   -99   -99     0     0   -99   -99   -99   -99   -99   -99   -99   -99   -99     0      0      0      0      0   98031   98031     -99     55.2     41.9     52.5     97.2     26.7     20.3     25.4     47.1      -99      -99      -99      -99   102  29.3  14.4  21.7  14.2  380.0  307.2  404.7   81.9  322.8
      500     17  1  0  0 SG SGCER047 KGFI8617 Gcity_21_p5               KSGG8630 KSGG8630 KSGC000001 2005001 2005135 2005140 2005193 2005230 2005230   -99   15087    7514    7514       0  9392  0.0267   28185  4697.5 0.498   3.2     9   328   163   534   304   230     0     0   417   -99   -99     0     0   -99   -99     0     0   -99   -99   -99   -99   -99   -99   -99   -99   -99     0      0      0      0      0   98127   98127     -99    136.7     33.6     49.6     45.9     68.1     16.7     24.7     22.9      -99      -99      -99      -99    96  30.9  15.6  22.3  14.3  380.0  110.4  448.8  144.7  304.1
      501     17  1  0  0 SG SGCER047 KGFI8617 Gcity_21_p5               KSGG8630 KSGG8630 KSGC000001 2006001 2006135 2006140 2006190 2006223 2006223   -99   14614    6635    6635       0  8294  0.0252   26370  4395.0 0.454   3.3     7   242   283   551   314   237     5     0   429   -99   -99     0     0   -99   -99     0     0   -99   -99   -99   -99   -99   -99   -99   -99   -99     0      0      0      0      0   98102   98102     -99     70.9     32.1     46.5     60.4     32.2     14.6     21.1     27.4      -99      -99      -99      -99    89  33.0  16.8  23.7  14.3  380.0  206.2  455.8  141.6  314.3
      502     17  1  0  0 SG SGCER047 KGFI8617 Gcity_21_p5               KSGG8630 KSGG8630 KSGC000001 2007001 2007135 2007148 2007202 2007234 2007234   -99   13067    5831    5831       0  7289  0.0234   24894  4149.1 0.446   3.2     7   249   269   541   278   264     3     0   434   -99   -99     0     0   -99   -99     0     0   -99   -99   -99   -99   -99   -99   -99   -99   -99     0      0      0      0      0   98112   98112     -99     99.0     32.6     47.1     52.6     44.2     14.5     21.0     23.5      -99      -99      -99      -99   100  30.9  16.0  22.7  14.2  380.0  132.0  400.8  123.2  277.6
      503     17  1  0  0 SG SGCER047 KGFI8617 Gcity_21_p5               KSGG8630 KSGG8630 KSGC000001 2008001 2008135 2008141 2008193 2008228 2008228   -99   17938    8654    8654       0 10818  0.0260   33308  5551.3 0.482   4.4     9   312   244   567   356   211     1     0   447   -99   -99     0     0   -99   -99     0     0   -99   -99   -99   -99   -99   -99   -99   -99   -99     0      0      0      0      0   98132   98132     -99    117.2     39.1     50.4     57.6     56.5     18.9     24.3     27.8      -99      -99      -99      -99    94  31.3  15.3  25.0  14.3  380.0  153.1  458.5  102.7  355.8
      504     17  1  0  0 SG SGCER047 KGFI8617 Gcity_21_p5               KSGG8630 KSGG8630 KSGC000001 2009001 2009135 2009140 2009194 2009231 2009231   -99   16965    8368    8368       0 10460  0.0273   30626  5104.3 0.493   3.8     6   212   366   564   340   224    11     0   463   -99   -99     0     0   -99   -99     0     0   -99   -99   -99   -99   -99   -99   -99   -99   -99     0      0      0      0      0   98074   98074     -99     79.1     37.8     49.9     79.9     39.0     18.7     24.6     39.4      -99      -99      -99      -99    97  30.6  15.3  23.8  14.3  380.0  214.6  448.7  108.6  340.1
      505     17  1  0  0 SG SGCER047 KGFI8617 Gcity_21_p5               KSGG8630 KSGG8630 KSGC000001 2010001 2010135 2010142 2010191 2010223 2010223   -99   15859    7161    7161       0  8951  0.0228   31381  5230.2 0.452   3.7     8   291   262   585   345   240     8     0   420   -99   -99     0     0   -99   -99     0     0   -99   -99   -99   -99   -99   -99   -99   -99   -99     0      0      0      0      0   98091   98091     -99    102.8     34.7     45.9     54.6     46.4     15.7     20.7     24.6      -99      -99      -99      -99    89  32.3  17.2  25.3  14.3  380.0  154.3  456.9  111.8  345.1
      506     17  1  0  0 SG SGCER047 KGFI8617 Gcity_21_p5               KSGG8630 KSGG8630 KSGC000001 2011001 2011135 2011142 2011190 2011221 2011221   -99   13084    5716    5716       0  7145  0.0210   27192  4532.1 0.437   2.9    10   355   162   540   317   223     1     0   436   -99   -99     0     0   -99   -99     0     0   -99   -99   -99   -99   -99   -99   -99   -99   -99     0      0      0      0      0   98126   98126     -99    132.6     28.8     41.3     36.9     57.9     12.6     18.0     16.1      -99      -99      -99      -99    87  33.6  16.2  25.6  14.4  380.0   98.7  453.8  136.9  316.9
      507     17  1  0  0 SG SGCER047 KGFI8617 Gcity_21_p5               KSGG8630 KSGG8630 KSGC000001 2012001 2012135 2012151 2012197 2012230 2012230   -99   15305    7014    7014       0  8768  0.0217   32256  5376.0 0.458   3.5    10   358   205   576   359   217     5     0   442   -99   -99     0     0   -99   -99     0     0   -99   -99   -99   -99   -99   -99   -99   -99   -99     0      0      0      0      0   98076   98076     -99    144.3     32.7     42.7     42.8     66.1     15.0     19.5     19.6      -99      -99      -99      -99    96  33.9  16.5  26.7  14.3  380.0  106.1  468.3  109.4  358.9
      508     17  1  0  0 SG SGCER047 KGFI8617 Gcity_21_p5               KSGG8630 KSGG8630 KSGC000001 2013001 2013135 2013140 2013190 2013227 2013227   -99   16668    8189    8189       0 10237  0.0249   32854  5475.6 0.491   3.9    10   366   130   543   347   196     0     0   412   -99   -99     0     0   -99   -99     0     0   -99   -99   -99   -99   -99   -99   -99   -99   -99     0      0      0      0      0   98135   98135     -99    249.5     36.7     48.0     45.6    122.6     18.0     23.6     22.4      -99      -99      -99      -99    93  31.6  16.0  24.9  14.3  380.0   66.8  454.8  107.9  346.9
      509     17  1  0  0 SG SGCER047 KGFI8617 Gcity_21_p5               KSGG8630 KSGG8630 KSGC000001 2014001 2014135 2014141 2014192 2014229 2014229   -99   17400    8401    8401       0 10501  0.0270   31100  5183.4 0.483   3.9     6   223   368   548   357   191    30     0   472   -99   -99     0     0   -99   -99     0     0   -99   -99   -99   -99   -99   -99   -99   -99   -99     0      0      0      0      0   98064   98064     -99     50.1     35.4     48.7     78.2     24.2     17.1     23.5     37.7      -99      -99      -99      -99    95  30.9  15.9  24.9  14.3  380.0  347.3  491.8  134.9  356.9
      510     17  1  0  0 SG SGCER047 KGFI8617 Gcity_21_p5               KSGG8630 KSGG8630 KSGC000001 2015001 2015135 2015145 2015194 2015228 2015228   -99   17297    8550    8550       0 10687  0.0266   32182  5363.7 0.494   3.7     6   214   409   612   350   262    12     0   459   -99   -99     0     0   -99   -99     0     0   -99   -99   -99   -99   -99   -99   -99   -99   -99     0      0      0      0      0   98060   98060     -99     51.9     33.6     49.4     80.8     25.6     16.6     24.4     40.0      -99      -99      -99      -99    94  30.3  16.7  25.9  14.3  380.0  333.4  514.6  164.5  350.1
      511     18  1  0  0 SG SGCER047 KGFI8617 Gcity_21_p9               KSGG8630 KSGG8630 KSGC000001 1986001 1986166 1986171 1986215 1986257 1986257   -99   11538    5952    5952       0  7440  0.0274   21751  3625.2 0.516   2.1     6   206   308   545   237   308     9     0   421   -99   -99     0     0   -99   -99     0     0   -99   -99   -99   -99   -99   -99   -99   -99   -99     0      0      0      0      0   98090   98090     -99     64.1     28.8     48.6     55.9     33.1     14.9     25.1     28.9      -99      -99      -99      -99    92  31.4  17.1  22.8  13.8  380.0  180.0  400.0  162.6  237.4
      512     18  1  0  0 SG SGCER047 KGFI8617 Gcity_21_p9               KSGG8630 KSGG8630 KSGC000001 1987001 1987166 1987172 1987219 1987261 1987261   -99   16277    7779    7779       0  9724  0.0234   33302  5550.4 0.478   4.2     8   285   320   628   317   311     6     0   432   -99   -99     0     0   -99   -99     0     0   -99   -99   -99   -99   -99   -99   -99   -99   -99     0      0      0      0      0   97978   97978     -99    159.6     36.8     51.3     57.1     76.3     17.6     24.5     27.3      -99      -99      -99      -99    96  30.8  16.3  22.9  13.7  380.0  102.0  442.9  125.8  317.1
      513     18  1  0  0 SG SGCER047 KGFI8617 Gcity_21_p9               KSGG8630 KSGG8630 KSGC000001 1988001 1988166 1988170 1988214 1988251 1988251   -99   11313    5687    5687       0  7109  0.0257   22104  3684.0 0.503   2.0     8   279   207   501   236   265     1     0   444   -99   -99     0     0   -99   -99     0     0   -99   -99   -99   -99   -99   -99   -99   -99   -99     0      0      0      0      0   98091   98091     -99    145.0     32.0     48.0     40.5     72.9     16.1     24.1     20.4      -99      -99      -99      -99    86  33.4  17.4  24.2  13.9  380.0   78.0  353.6  117.8  235.8
      514     18  1  0  0 SG SGCER047 KGFI8617 Gcity_21_p9               KSGG8630 KSGG8630 KSGC000001 1989001 1989166 1989171 1989221 1989264 1989264   -99   15889    7751    7751       0  9689  0.0263   29475  4912.5 0.488   3.6     4   139   501   610   303   307    22     0   469   -99   -99     0     0   -99   -99     0     0   -99   -99   -99   -99   -99   -99   -99   -99   -99     0      0      0      0      0   98002   98002     -99     64.0     35.9     52.4    114.4     31.2     17.5     25.6     55.8      -99      -99      -99      -99    99  29.4  15.7  22.3  13.7  380.0  248.3  442.8  139.6  303.2
      515     18  1  0  0 SG SGCER047 KGFI8617 Gcity_21_p9               KSGG8630 KSGG8630 KSGC000001 1990001 1990166 1990174 1990222 1990257 1990257   -99   12380    6111    6111       0  7638  0.0284   21547  3591.2 0.494   2.4     6   209   388   611   253   357     6     0   440   -99   -99     0     0   -99   -99     0     0   -99   -99   -99   -99   -99   -99   -99   -99   -99     0      0      0      0      0   97981   97981     -99    122.6     33.5     48.8     59.3     60.5     16.5     24.1     29.3      -99      -99      -99      -99    92  33.2  17.0  24.1  13.8  380.0  101.0  369.4  115.9  253.5
      516     18  1  0  0 SG SGCER047 KGFI8617 Gcity_21_p9               KSGG8630 KSGG8630 KSGC000001 1991001 1991166 1991170 1991215 1991253 1991253   -99   17196    8682    8682       0 10853  0.0261   33304  5550.6 0.505   3.5     8   287   260   589   339   250     2     0   415   -99   -99     0     0   -99   -99     0     0   -99   -99   -99   -99   -99   -99   -99   -99   -99     0      0      0      0      0   98080   98080     -99    148.2     38.3     50.8     60.0     74.8     19.3     25.6     30.3      -99      -99      -99      -99    88  32.2  17.7  26.2  13.9  380.0  116.0  448.7  110.0  338.7
      517     18  1  0  0 SG SGCER047 KGFI8617 Gcity_21_p9               KSGG8630 KSGG8630 KSGC000001 1992001 1992166 1992171 1992222 1992267 1992267   -99   19170    9506    9506       0 11883  0.0281   33843  5640.6 0.496   4.3     8   280   288   620   357   264     2     0   406   -99   -99     0     0   -99   -99     0     0   -99   -99   -99   -99   -99   -99   -99   -99   -99     0      0      0      0      0   98102   98102     -99    100.5     38.6     53.8     68.4     49.8     19.1     26.7     33.9      -99      -99      -99      -99   102  29.4  15.3  24.0  13.6  380.0  190.8  496.8  140.3  356.5
      518     18  1  0  0 SG SGCER047 KGFI8617 Gcity_21_p9               KSGG8630 KSGG8630 KSGC000001 1993001 1993166 1993171 1993219 1993260 1993260   -99   16550    8134    8134       0 10168  0.0277   29320  4886.6 0.492   3.6     7   244   436   680   329   350     4     0   456   -99   -99     0     0   -99   -99     0     0   -99   -99   -99   -99   -99   -99   -99   -99   -99     0      0      0      0      0   97963   97963     -99    105.1     36.1     50.3     67.9     51.7     17.7     24.7     33.4      -99      -99      -99      -99    95  30.8  16.3  24.5  13.8  380.0  157.4  458.3  128.9  329.3
      519     18  1  0  0 SG SGCER047 KGFI8617 Gcity_21_p9               KSGG8630 KSGG8630 KSGC000001 1994001 1994166 1994170 1994217 1994255 1994255   -99   14574    7211    7211       0  9014  0.0268   26881  4480.2 0.495   3.2     8   282   272   601   289   313     3     0   410   -99   -99     0     0   -99   -99     0     0   -99   -99   -99   -99   -99   -99   -99   -99   -99     0      0      0      0      0   98050   98050     -99    200.5     36.2     50.5     51.7     99.2     17.9     25.0     25.6      -99      -99      -99      -99    90  32.8  17.0  23.1  13.8  380.0   72.7  403.0  114.4  288.6
      520     18  1  0  0 SG SGCER047 KGFI8617 Gcity_21_p9               KSGG8630 KSGG8630 KSGC000001 1995001 1995166 1995171 1995219 1995251 1995251   -99   15978    7225    7225       0  9031  0.0214   33807  5634.5 0.452   3.8     7   241   443   653   339   314    13     0   478   -99   -99     0     0   -99   -99     0     0   -99   -99   -99   -99   -99   -99   -99   -99   -99     0      0      0      0      0   97974   97974     -99     75.7     33.4     47.1     66.3     34.2     15.1     21.3     30.0      -99      -99      -99      -99    86  33.2  17.7  25.4  13.9  380.0  211.0  478.4  138.9  339.5
      521     18  1  0  0 SG SGCER047 KGFI8617 Gcity_21_p9               KSGG8630 KSGG8630 KSGC000001 1996001 1996166 1996171 1996217 1996255 1996255   -99   12070    5758    5758       0  7197  0.0220   26160  4360.0 0.477   2.7     0     0  1250   606   239   366   196   262   646   -99   -99     0     0   -99   -99     0     0   -99   -99   -99   -99   -99   -99   -99   -99   -99     0      0      0      0      0   97912   97912     -99     13.1     28.6     50.4      -99      6.3     13.6     24.1      -99      -99      -99      -99      -99    90  31.4  18.0  21.6  13.8  380.0  918.0  422.3  183.0  239.3
      522     18  1  0  0 SG SGCER047 KGFI8617 Gcity_21_p9               KSGG8630 KSGG8630 KSGC000001 1997001 1997166 1997171 1997217 1997258 1997258   -99   17367    8326    8326       0 10408  0.0240   34694  5782.4 0.479   4.7     5   177   470   616   335   281    41     0   450   -99   -99     0     0   -99   -99     0     0   -99   -99   -99   -99   -99   -99   -99   -99   -99     0      0      0      0      0   98022   98022     -99     70.7     39.6     51.8     98.3     33.9     19.0     24.8     47.1      -99      -99      -99      -99    93  30.9  16.8  24.1  13.8  380.0  245.7  438.4  103.3  335.1
      523     18  1  0  0 SG SGCER047 KGFI8617 Gcity_21_p9               KSGG8630 KSGG8630 KSGC000001 1998001 1998166 1998171 1998216 1998252 1998252   -99    1292     636     636       0   795  0.0287    2215   369.1 0.492   0.2     1    34   291   320    30   290     1     0   465   -99   -99     0     0   -99   -99     0     0   -99   -99   -99   -99   -99   -99   -99   -99   -99     0      0      0      0      0   98066   98066     -99      9.2      7.8     43.0     37.9      4.5      3.9     21.2     18.7      -99      -99      -99      -99    87  33.1  17.6  15.3  13.9  380.0  140.9  165.0  135.0   30.0
      524     18  1  0  0 SG SGCER047 KGFI8617 Gcity_21_p9               KSGG8630 KSGG8630 KSGC000001 1999001 1999166 1999172 1999219 1999255 1999255   -99   14288    6810    6810       0  8513  0.0268   25388  4231.3 0.477   3.2     7   243   453   694   293   401    18     0   444   -99   -99     0     0   -99   -99     0     0   -99   -99   -99   -99   -99   -99   -99   -99   -99     0      0      0      0      0   97997   97997     -99     65.3     30.4     48.8     58.9     31.1     14.5     23.3     28.1      -99      -99      -99      -99    90  31.4  17.3  23.8  13.8  380.0  218.9  470.6  177.9  292.7
      525     18  1  0  0 SG SGCER047 KGFI8617 Gcity_21_p9               KSGG8630 KSGG8630 KSGC000001 2000001 2000166 2000172 2000219 2000252 2000252   -99    2792    1404    1404       0  1755  0.0275    5107   851.2 0.503   0.4     2    67   344   397    65   333     4     0   470   -99   -99     0     0   -99   -99     0     0   -99   -99   -99   -99   -99   -99   -99   -99   -99     0      0      0      0      0   98013   98013     -99     24.1     13.7     43.3     41.4     12.1      6.9     21.8     20.8      -99      -99      -99      -99    87  33.1  17.5  18.3  13.9  380.0  115.9  203.9  139.3   64.5
      526     18  1  0  0 SG SGCER047 KGFI8617 Gcity_21_p9               KSGG8630 KSGG8630 KSGC000001 2001001 2001166 2001171 2001214 2001250 2001250   -99    2876    1498    1498       0  1872  0.0264    5675   945.8 0.521   0.4     2    67   439   430    66   364    20     0   517   -99   -99     0     0   -99   -99     0     0   -99   -99   -99   -99   -99   -99   -99   -99   -99     0      0      0      0      0   97967   97967     -99     31.3     15.8     43.6     42.8     16.3      8.2     22.7     22.3      -99      -99      -99      -99    85  33.9  17.7  17.8  13.9  380.0   91.9  181.8  115.8   66.0
      527     18  1  0  0 SG SGCER047 KGFI8617 Gcity_21_p9               KSGG8630 KSGG8630 KSGC000001 2002001 2002166 2002170 2002215 2002252 2002252   -99   12725    6530    6530       0  8163  0.0274   23794  3965.7 0.513   2.5     7   266   185   492   261   231     0     0   419   -99   -99     0     0   -99   -99     0     0   -99   -99   -99   -99   -99   -99   -99   -99   -99     0      0      0      0      0   98107   98107     -99    109.2     32.8     48.8     47.9     56.1     16.8     25.1     24.6      -99      -99      -99      -99    87  32.8  17.7  23.7  13.9  380.0  116.5  388.4  127.7  260.7
      528     18  1  0  0 SG SGCER047 KGFI8617 Gcity_21_p9               KSGG8630 KSGG8630 KSGC000001 2003001 2003166 2003171 2003216 2003253 2003253   -99   13652    6769    6769       0  8461  0.0241   28113  4685.5 0.496   3.1     6   212   387   616   290   326     2     0   441   -99   -99     0     0   -99   -99     0     0   -99   -99   -99   -99   -99   -99   -99   -99   -99     0      0      0      0      0   98019   98019     -99    107.8     33.6     47.0     64.4     53.5     16.7     23.3     31.9      -99      -99      -99      -99    88  32.8  17.2  23.1  13.9  380.0  126.6  406.1  115.9  290.2
      529     18  1  0  0 SG SGCER047 KGFI8617 Gcity_21_p9               KSGG8630 KSGG8630 KSGC000001 2004001 2004166 2004173 2004227 2004271 2004271   -99   14185    7339    7339       0  9173  0.0328   22368  3728.0 0.517   2.8     5   170   497   571   267   304    20     0   537   -99   -99     0     0   -99   -99     0     0   -99   -99   -99   -99   -99   -99   -99   -99   -99     0      0      0      0      0   97962   97962     -99     39.3     33.3     53.1     83.3     20.3     17.2     27.5     43.1      -99      -99      -99      -99   106  29.0  14.5  20.0  13.6  380.0  361.3  426.3  159.3  267.0
      530     18  1  0  0 SG SGCER047 KGFI8617 Gcity_21_p9               KSGG8630 KSGG8630 KSGC000001 2005001 2005166 2005171 2005216 2005255 2005255   -99   11685    5701    5701       0  7126  0.0245   23257  3876.1 0.488   2.5     8   283   163   499   244   255     0     0   407   -99   -99     0     0   -99   -99     0     0   -99   -99   -99   -99   -99   -99   -99   -99   -99     0      0      0      0      0   98107   98107     -99    286.4     32.3     47.9     41.3    139.7     15.8     23.4     20.2      -99      -99      -99      -99    90  32.4  17.1  22.0  13.8  380.0   40.8  361.6  117.7  243.8
      531     18  1  0  0 SG SGCER047 KGFI8617 Gcity_21_p9               KSGG8630 KSGG8630 KSGC000001 2006001 2006166 2006171 2006215 2006257 2006257   -99   11692    5796    5796       0  7245  0.0257   22592  3765.3 0.496   2.3     5   178   351   557   249   308     5     0   427   -99   -99     0     0   -99   -99     0     0   -99   -99   -99   -99   -99   -99   -99   -99   -99     0      0      0      0      0   98041   98041     -99     50.7     28.0     46.9     65.6     25.1     13.9     23.3     32.5      -99      -99      -99      -99    92  31.3  16.9  21.7  13.8  380.0  230.6  418.2  169.1  249.1
      532     18  1  0  0 SG SGCER047 KGFI8617 Gcity_21_p9               KSGG8630 KSGG8630 KSGC000001 2007001 2007166 2007171 2007218 2007253 2007253   -99    9989    4674    4674       0  5842  0.0247   18899  3149.9 0.468   2.1     6   208   299   528   215   313     2     0   437   -99   -99     0     0   -99   -99     0     0   -99   -99   -99   -99   -99   -99   -99   -99   -99     0      0      0      0      0   98073   98073     -99     84.4     28.6     46.5     47.9     39.5     13.4     21.7     22.4      -99      -99      -99      -99    88  32.2  17.6  21.1  13.9  380.0  118.4  349.4  134.5  215.0
      533     18  1  0  0 SG SGCER047 KGFI8617 Gcity_21_p9               KSGG8630 KSGG8630 KSGC000001 2008001 2008166 2008172 2008217 2008262 2008262   -99   13686    6772    6772       0  8466  0.0243   27926  4654.3 0.495   3.0     8   283   276   563   280   283     2     0   454   -99   -99     0     0   -99   -99     0     0   -99   -99   -99   -99   -99   -99   -99   -99   -99     0      0      0      0      0   98076   98076     -99     83.7     32.6     48.8     48.4     41.4     16.1     24.2     23.9      -99      -99      -99      -99    97  30.2  15.8  22.1  13.7  380.0  163.6  420.2  140.0  280.3
      534     18  1  0  0 SG SGCER047 KGFI8617 Gcity_21_p9               KSGG8630 KSGG8630 KSGC000001 2009001 2009166 2009171 2009217 2009259 2009259   -99   12384    6535    6535       0  8168  0.0310   21085  3514.2 0.528   2.1     5   170   391   561   244   317    11     0   450   -99   -99     0     0   -99   -99     0     0   -99   -99   -99   -99   -99   -99   -99   -99   -99     0      0      0      0      0   98008   98008     -99     78.0     30.6     50.7     72.7     41.2     16.1     26.8     38.4      -99      -99      -99      -99    94  31.0  16.3  23.0  13.8  380.0  158.8  405.1  161.0  244.1
      535     18  1  0  0 SG SGCER047 KGFI8617 Gcity_21_p9               KSGG8630 KSGG8630 KSGC000001 2010001 2010166 2010170 2010213 2010249 2010249   -99   12375    5907    5907       0  7383  0.0249   23711  3951.8 0.477   2.5     6   211   321   574   275   299     8     0   410   -99   -99     0     0   -99   -99     0     0   -99   -99   -99   -99   -99   -99   -99   -99   -99     0      0      0      0      0   98035   98035     -99    105.9     31.1     45.0     58.6     50.5     14.8     21.5     28.0      -99      -99      -99      -99    84  33.6  18.1  24.7  13.9  380.0  116.9  398.3  123.4  274.9
      536     18  1  0  0 SG SGCER047 KGFI8617 Gcity_21_p9               KSGG8630 KSGG8630 KSGC000001 2011001 2011166 2011171 2011213 2011245 2011245   -99   11242    5208    5208       0  6510  0.0209   24930  4154.9 0.463   2.3     9   324   184   537   271   266     0     0   430   -99   -99     0     0   -99   -99     0     0   -99   -99   -99   -99   -99   -99   -99   -99   -99     0      0      0      0      0   98088   98088     -99    131.8     27.2     41.5     34.7     61.1     12.6     19.2     16.1      -99      -99      -99      -99    80  36.2  18.9  25.0  14.0  380.0   85.3  413.7  142.5  271.2
      537     18  1  0  0 SG SGCER047 KGFI8617 Gcity_21_p9               KSGG8630 KSGG8630 KSGC000001 2012001 2012166 2012171 2012213 2012251 2012251   -99   14653    7493    7493       0  9366  0.0260   28771  4795.2 0.511   2.9    10   355   210   571   313   259     7     0   447   -99   -99     0     0   -99   -99     0     0   -99   -99   -99   -99   -99   -99   -99   -99   -99     0      0      0      0      0   98023   98023     -99    140.8     32.7     46.9     41.2     72.0     16.7     24.0     21.1      -99      -99      -99      -99    86  34.6  17.4  25.7  13.9  380.0  104.1  448.6  136.0  312.6
      538     18  1  0  0 SG SGCER047 KGFI8617 Gcity_21_p9               KSGG8630 KSGG8630 KSGC000001 2013001 2013166 2013171 2013216 2013253 2013253   -99   13438    6789    6789       0  8486  0.0285   23816  3969.3 0.505   2.5    10   370   131   535   280   255     0     0   425   -99   -99     0     0   -99   -99     0     0   -99   -99   -99   -99   -99   -99   -99   -99   -99     0      0      0      0      0   98087   98087     -99    257.9     32.0     48.0     36.3    130.3     16.2     24.3     18.4      -99      -99      -99      -99    88  32.9  17.6  24.7  13.9  380.0   52.1  420.0  140.1  279.9
      539     18  1  0  0 SG SGCER047 KGFI8617 Gcity_21_p9               KSGG8630 KSGG8630 KSGC000001 2014001 2014166 2014170 2014218 2014254 2014254   -99   15237    7662    7662       0  9577  0.0279   27416  4569.3 0.503   3.1     5   182   417   574   307   267    31     0   453   -99   -99     0     0   -99   -99     0     0   -99   -99   -99   -99   -99   -99   -99   -99   -99     0      0      0      0      0   98023   98023     -99     49.7     32.9     49.7     83.9     25.0     16.6     25.0     42.2      -99      -99      -99      -99    89  31.9  17.2  24.5  13.9  380.0  306.3  462.9  156.1  306.8
      540     18  1  0  0 SG SGCER047 KGFI8617 Gcity_21_p9               KSGG8630 KSGG8630 KSGC000001 2015001 2015166 2015171 2015215 2015252 2015252   -99   14957    7550    7550       0  9437  0.0270   27959  4659.9 0.505   2.9     4   137   437   605   302   303    10     0   419   -99   -99     0     0   -99   -99     0     0   -99   -99   -99   -99   -99   -99   -99   -99   -99     0      0      0      0      0   98026   98026     -99     74.1     35.4     49.5    109.2     37.4     17.9     25.0     55.1      -99      -99      -99      -99    87  32.4  17.8  25.8  13.9  380.0  201.8  422.2  120.3  301.9
      541     19  1  0  0 SG SGCER047 KGFI8617 Manha_21_p1               KSMM8630 KSMM8630 KSMA000001 1986001 1986105 1986114 1986174 1986208 1986208   -99   13696    6269    6269       0  7836  0.0292   21445  1531.8 0.458   3.3     2    75   594   617   303   315   126     0   500   -99   -99     0     0   -99   -99     0     0   -99   -99   -99   -99   -99   -99   -99   -99   -99     0      0      0      0      0  127408  127408     -99     29.1     29.2     45.2    182.6     13.3     13.4     20.7     83.6      -99      -99      -99      -99   104  28.4  15.1  21.6  14.3  380.0  470.0  469.2  166.5  302.7
      542     19  1  0  0 SG SGCER047 KGFI8617 Manha_21_p1               KSMM8630 KSMM8630 KSMA000001 1987001 1987105 1987110 1987167 1987202 1987202   -99   15023    7150    7150       0  8938  0.0281   25481  1820.1 0.476   3.6     4   155   428   567   317   250    50     0   541   -99   -99     0     0   -99   -99     0     0   -99   -99   -99   -99   -99   -99   -99   -99   -99     0      0      0      0      0  127410  127410     -99     65.3     33.9     47.4     96.8     31.1     16.1     22.6     46.1      -99      -99      -99      -99    98  29.6  16.1  22.8  14.3  380.0  230.0  443.3  126.2  317.1
      543     19  1  0  0 SG SGCER047 KGFI8617 Manha_21_p1               KSMM8630 KSMM8630 KSMA000001 1988001 1988105 1988115 1988172 1988204 1988204   -99   13891    5861    5861       0  7326  0.0214   27400  1957.1 0.422   3.5     6   242   285   546   336   210    38     0   517   -99   -99     0     0   -99   -99     0     0   -99   -99   -99   -99   -99   -99   -99   -99   -99     0      0      0      0      0  127502  127502     -99     65.5     30.3     41.3     57.4     27.6     12.8     17.4     24.2      -99      -99      -99      -99   100  29.5  15.0  23.4  14.3  380.0  212.0  458.8  122.7  336.1
      544     19  1  0  0 SG SGCER047 KGFI8617 Manha_21_p1               KSMM8630 KSMM8630 KSMA000001 1989001 1989105 1989112 1989173 1989208 1989208   -99   15048    6783    6783       0  8479  0.0283   23985  1713.2 0.451   3.4     7   262   224   553   332   221    11     0   497   -99   -99     0     0   -99   -99     0     0   -99   -99   -99   -99   -99   -99   -99   -99   -99     0      0      0      0      0  127511  127511     -99    105.2     34.0     45.3     57.4     47.4     15.3     20.4     25.9      -99      -99      -99      -99   104  28.8  14.6  22.3  14.3  380.0  143.0  442.9  110.9  332.0
      545     19  1  0  0 SG SGCER047 KGFI8617 Manha_21_p1               KSMM8630 KSMM8630 KSMA000001 1990001 1990105 1990113 1990178 1990211 1990211   -99   13426    5726    5726       0  7157  0.0221   25862  1847.3 0.426   3.3     4   149   574   611   315   296   106     0   581   -99   -99     0     0   -99   -99     0     0   -99   -99   -99   -99   -99   -99   -99   -99   -99     0      0      0      0      0  127428  127428     -99     32.0     28.5     42.6     89.9     13.6     12.1     18.2     38.4      -99      -99      -99      -99   107  27.3  15.4  20.8  14.3  380.0  420.0  471.6  156.2  315.4
      546     19  1  0  0 SG SGCER047 KGFI8617 Manha_21_p1               KSMM8630 KSMM8630 KSMA000001 1991001 1991105 1991116 1991173 1991204 1991204   -99    8089    3610    3610       0  4512  0.0230   15681  1120.1 0.446   1.5     4   153   332   525   210   315    33     0   502   -99   -99     0     0   -99   -99     0     0   -99   -99   -99   -99   -99   -99   -99   -99   -99     0      0      0      0      0  127466  127466     -99     38.5     18.9     38.5     52.8     17.2      8.4     17.2     23.6      -99      -99      -99      -99   100  28.8  16.6  20.8  14.3  380.0  210.0  428.6  218.4  210.2
      547     19  1  0  0 SG SGCER047 KGFI8617 Manha_21_p1               KSMM8630 KSMM8630 KSMA000001 1992001 1992105 1992118 1992184 1992221 1992221   -99   16349    7640    7640       0  9549  0.0315   24217  1729.8 0.467   4.2     2    75   631   563   323   240   109     0   609   -99   -99     0     0   -99   -99     0     0   -99   -99   -99   -99   -99   -99   -99   -99   -99     0      0      0      0      0  127404  127404     -99     33.4     38.3     50.6    218.6     15.6     17.9     23.6    102.2      -99      -99      -99      -99   117  26.0  14.0  20.6  14.2  380.0  489.0  426.7  103.4  323.3
      548     19  1  0  0 SG SGCER047 KGFI8617 Manha_21_p1               KSMM8630 KSMM8630 KSMA000001 1993001 1993105 1993115 1993181 1993215 1993215   -99   11165    5012    5012       0  6265  0.0245   20493  1463.8 0.449   2.6     1    36   982   543   238   305   223    80   747   -99   -99     0     0   -99   -99     0     0   -99   -99   -99   -99   -99   -99   -99   -99   -99     0      0      0      0      0  127402  127402     -99     13.6     25.1     46.9    308.8      6.1     11.2     21.1    138.6      -99      -99      -99      -99   111  26.2  14.9  18.3  14.3  380.0  820.0  445.6  207.6  238.0
      549     19  1  0  0 SG SGCER047 KGFI8617 Manha_21_p1               KSMM8630 KSMM8630 KSMA000001 1994001 1994105 1994111 1994173 1994179 1994179   -99      25       1       1       0     1  0.0012      63     4.5 0.030   0.0     0     0   306   258     1   257    42     0   580   -99   -99     0     0   -99   -99     0     0   -99   -99   -99   -99   -99   -99   -99   -99   -99     0      0      0      0      0  127650  127650     -99      0.1      0.1     41.8      -99      0.0      0.0      1.7      -99      -99      -99      -99      -99    75  26.3  13.6  20.8  14.2  380.0  258.0  194.3  193.7    0.6
      550     19  1  0  0 SG SGCER047 KGFI8617 Manha_21_p1               KSMM8630 KSMM8630 KSMA000001 1995001 1995105 1995121 1995188 1995220 1995220   -99   10890    5184    5184       0  6480  0.0276   18793  1342.3 0.476   2.2     4   151   609   612   249   363   111     0   612   -99   -99     0     0   -99   -99     0     0   -99   -99   -99   -99   -99   -99   -99   -99   -99     0      0      0      0      0  127382  127382     -99     24.7     22.0     43.7     72.0     11.8     10.5     20.8     34.3      -99      -99      -99      -99   116  25.6  14.6  18.5  14.2  380.0  440.0  495.3  245.9  249.4
      551     19  1  0  0 SG SGCER047 KGFI8617 Manha_21_p1               KSMM8630 KSMM8630 KSMA000001 1996001 1996105 1996112 1996176 1996210 1996210   -99    8046    3836    3836       0  4795  0.0305   12557   896.9 0.477   1.4     3   112   378   450   191   259    70     0   544   -99   -99     0     0   -99   -99     0     0   -99   -99   -99   -99   -99   -99   -99   -99   -99     0      0      0      0      0  127485  127485     -99     23.6     20.6     42.1     71.8     11.2      9.8     20.1     34.2      -99      -99      -99      -99   106  27.4  15.5  19.7  14.3  380.0  341.0  390.9  200.0  190.9
      552     19  1  0  0 SG SGCER047 KGFI8617 Manha_21_p1               KSMM8630 KSMM8630 KSMA000001 1997001 1997105 1997116 1997182 1997215 1997215   -99   15644    6952    6952       0  8690  0.0273   25488  1820.6 0.444   4.1     5   191   385   554   334   220    49     0   548   -99   -99     0     0   -99   -99     0     0   -99   -99   -99   -99   -99   -99   -99   -99   -99     0      0      0      0      0  127436  127436     -99     72.2     33.9     46.8     81.9     32.1     15.1     20.8     36.4      -99      -99      -99      -99   111  27.0  13.9  22.3  14.3  380.0  216.8  461.2  127.2  334.0
      553     19  1  0  0 SG SGCER047 KGFI8617 Manha_21_p1               KSMM8630 KSMM8630 KSMA000001 1998001 1998105 1998115 1998175 1998206 1998206   -99   11911    5200    5200       0  6500  0.0246   21156  1511.2 0.437   2.8     4   152   462   526   272   254    59     0   603   -99   -99     0     0   -99   -99     0     0   -99   -99   -99   -99   -99   -99   -99   -99   -99     0      0      0      0      0  127417  127417     -99     38.0     28.4     43.8     78.3     16.6     12.4     19.1     34.2      -99      -99      -99      -99   102  28.3  15.9  20.5  14.3  380.0  313.5  419.0  147.1  271.9
      554     19  1  0  0 SG SGCER047 KGFI8617 Manha_21_p1               KSMM8630 KSMM8630 KSMA000001 1999001 1999105 1999115 1999179 1999211 1999211   -99   12268    5211    5211       0  6514  0.0250   20832  1488.0 0.425   3.2     3   113   642   576   275   302   104     0   650   -99   -99     0     0   -99   -99     0     0   -99   -99   -99   -99   -99   -99   -99   -99   -99     0      0      0      0      0  127387  127387     -99     28.6     26.4     44.7    108.1     12.1     11.2     19.0     45.9      -99      -99      -99      -99   107  26.5  15.9  19.1  14.3  380.0  429.0  464.9  190.3  274.6
      555     19  1  0  0 SG SGCER047 KGFI8617 Manha_21_p1               KSMM8630 KSMM8630 KSMA000001 2000001 2000105 2000114 2000176 2000212 2000212   -99   14379    6940    6940       0  8675  0.0282   24585  1756.0 0.483   3.2     3   121   418   579   293   286    44     0   491   -99   -99     0     0   -99   -99     0     0   -99   -99   -99   -99   -99   -99   -99   -99   -99     0      0      0      0      0  127450  127450     -99     49.0     32.3     49.1    118.6     23.7     15.6     23.7     57.2      -99      -99      -99      -99   108  27.7  14.8  20.4  14.3  380.0  293.3  445.8  152.8  293.1
      556     19  1  0  0 SG SGCER047 KGFI8617 Manha_21_p1               KSMM8630 KSMM8630 KSMA000001 2001001 2001105 2001113 2001176 2001209 2001209   -99   12523    5939    5939       0  7423  0.0320   18571  1326.5 0.474   2.7     3   112   587   553   266   288    97     0   624   -99   -99     0     0   -99   -99     0     0   -99   -99   -99   -99   -99   -99   -99   -99   -99     0      0      0      0      0  127434  127434     -99     29.6     28.1     47.1    111.6     14.0     13.3     22.4     52.9      -99      -99      -99      -99   105  27.5  15.4  20.4  14.3  380.0  423.1  445.2  179.5  265.7
      557     19  1  0  0 SG SGCER047 KGFI8617 Manha_21_p1               KSMM8630 KSMM8630 KSMA000001 2002001 2002105 2002113 2002178 2002210 2002210   -99    8768    4062    4062       0  5077  0.0257   15789  1127.8 0.463   1.9     5   187   356   512   204   309    57     0   548   -99   -99     0     0   -99   -99     0     0   -99   -99   -99   -99   -99   -99   -99   -99   -99     0      0      0      0      0  127513  127513     -99     30.4     20.7     43.0     46.8     14.1      9.6     19.9     21.7      -99      -99      -99      -99   106  28.0  15.3  18.2  14.3  380.0  288.4  423.9  220.1  203.8
      558     19  1  0  0 SG SGCER047 KGFI8617 Manha_21_p1               KSMM8630 KSMM8630 KSMA000001 2003001 2003105 2003116 2003183 2003216 2003216   -99   11494    5142    5142       0  6427  0.0286   17948  1282.0 0.447   2.7     2    77   480   533   255   279    61     0   537   -99   -99     0     0   -99   -99     0     0   -99   -99   -99   -99   -99   -99   -99   -99   -99     0      0      0      0      0  127430  127430     -99     28.9     26.4     45.1    149.6     12.9     11.8     20.2     66.9      -99      -99      -99      -99   112  27.5  14.3  18.0  14.3  380.0  398.2  436.2  181.5  254.7
      559     19  1  0  0 SG SGCER047 KGFI8617 Manha_21_p1               KSMM8630 KSMM8630 KSMA000001 2004001 2004105 2004111 2004176 2004184 2004184   -99       8       0       0       0     0  0.0015      14     1.0 0.025   0.0     0     0   541   338     0   338    84     0   694   -99   -99     0     0   -99   -99     0     0   -99   -99   -99   -99   -99   -99   -99   -99   -99     0      0      0      0      0  127554  127554     -99      0.0      0.0     45.4      -99      -99      -99      -99      -99      -99      -99      -99      -99    80  26.0  13.2  16.8  14.2  380.0  366.1  224.7  224.5    0.2
      560     19  1  0  0 SG SGCER047 KGFI8617 Manha_21_p1               KSMM8630 KSMM8630 KSMA000001 2005001 2005105 2005111 2005178 2005213 2005213   -99    7473    3603    3603       0  4504  0.0304   11844   846.0 0.482   1.3     2    75   543   453   174   280   120     0   620   -99   -99     0     0   -99   -99     0     0   -99   -99   -99   -99   -99   -99   -99   -99   -99     0      0      0      0      0  127396  127396     -99     19.0     21.1     43.0     99.0      9.1     10.2     20.7     47.7      -99      -99      -99      -99   109  27.7  14.4  18.9  14.3  380.0  393.8  354.3  180.6  173.7
      561     19  1  0  0 SG SGCER047 KGFI8617 Manha_21_p1               KSMM8630 KSMM8630 KSMA000001 2006001 2006105 2006112 2006175 2006209 2006209   -99   12345    5598    5598       0  6998  0.0246   22738  1624.2 0.454   2.9     4   152   357   523   267   256    36     0   525   -99   -99     0     0   -99   -99     0     0   -99   -99   -99   -99   -99   -99   -99   -99   -99     0      0      0      0      0  127446  127446     -99     48.7     30.1     46.2     81.4     22.1     13.6     20.9     36.9      -99      -99      -99      -99   105  28.5  14.8  20.0  14.3  380.0  253.4  410.3  143.1  267.2
      562     19  1  0  0 SG SGCER047 KGFI8617 Manha_21_p1               KSMM8630 KSMM8630 KSMA000001 2007001 2007105 2007112 2007175 2007210 2007210   -99    5583    2837    2837       0  3546  0.0352    8062   575.8 0.508   0.8     1    38   778   476   126   350   189     2   725   -99   -99     0     0   -99   -99     0     0   -99   -99   -99   -99   -99   -99   -99   -99   -99     0      0      0      0      0  127376  127376     -99      9.6     14.9     44.3    145.1      4.9      7.6     22.5     73.7      -99      -99      -99      -99   106  27.4  15.6  17.2  14.3  380.0  581.5  374.4  248.3  126.1
      563     19  1  0  0 SG SGCER047 KGFI8617 Manha_21_p1               KSMM8630 KSMM8630 KSMA000001 2008001 2008105 2008114 2008179 2008215 2008215   -99   12236    5918    5918       0  7398  0.0290   20429  1459.2 0.484   2.8     1    37   657   527   253   274   152     0   590   -99   -99     0     0   -99   -99     0     0   -99   -99   -99   -99   -99   -99   -99   -99   -99     0      0      0      0      0  127430  127430     -99     23.8     29.2     48.4    331.9     11.5     14.1     23.4    160.5      -99      -99      -99      -99   111  27.0  14.4  19.1  14.3  380.0  513.2  419.5  166.5  253.0
      564     19  1  0  0 SG SGCER047 KGFI8617 Manha_21_p1               KSMM8630 KSMM8630 KSMA000001 2009001 2009105 2009113 2009176 2009214 2009214   -99   13559    6626    6626       0  8283  0.0312   21258  1518.5 0.489   3.1     1    37   612   533   284   250   120     0   570   -99   -99     0     0   -99   -99     0     0   -99   -99   -99   -99   -99   -99   -99   -99   -99     0      0      0      0      0  127437  127437     -99     27.9     31.4     47.8    369.8     13.6     15.3     23.3    180.7      -99      -99      -99      -99   110  27.0  14.7  19.6  14.3  380.0  486.7  431.9  148.0  283.9
      565     19  1  0  0 SG SGCER047 KGFI8617 Manha_21_p1               KSMM8630 KSMM8630 KSMA000001 2010001 2010105 2010114 2010176 2010210 2010210   -99   11137    5384    5384       0  6730  0.0267   20160  1440.0 0.483   2.3     3   116   550   526   243   283    91     0   623   -99   -99     0     0   -99   -99     0     0   -99   -99   -99   -99   -99   -99   -99   -99   -99     0      0      0      0      0  127423  127423     -99     23.6     25.5     45.8     96.1     11.4     12.3     22.1     46.4      -99      -99      -99      -99   106  27.1  15.9  20.1  14.3  380.0  470.9  437.0  193.7  243.3
      566     19  1  0  0 SG SGCER047 KGFI8617 Manha_21_p1               KSMM8630 KSMM8630 KSMA000001 2011001 2011105 2011118 2011179 2011210 2011210   -99    8988    3903    3903       0  4878  0.0247   15803  1128.8 0.434   1.8     3   113   449   515   217   299    90     0   531   -99   -99     0     0   -99   -99     0     0   -99   -99   -99   -99   -99   -99   -99   -99   -99     0      0      0      0      0  127437  127437     -99     24.8     21.7     41.5     79.8     10.8      9.4     18.0     34.6      -99      -99      -99      -99   106  27.9  15.7  19.1  14.3  380.0  362.7  414.7  198.0  216.8
      567     19  1  0  0 SG SGCER047 KGFI8617 Manha_21_p1               KSMM8630 KSMM8630 KSMA000001 2012001 2012105 2012114 2012171 2012202 2012202   -99   12945    5601    5601       0  7002  0.0245   22864  1633.2 0.433   2.9     6   235   309   552   301   250    39     0   527   -99   -99     0     0   -99   -99     0     0   -99   -99   -99   -99   -99   -99   -99   -99   -99     0      0      0      0      0  127439  127439     -99     78.8     30.4     43.0     55.2     34.1     13.2     18.6     23.9      -99      -99      -99      -99    98  29.8  15.7  22.2  14.3  380.0  164.2  425.9  124.6  301.3
      568     19  1  0  0 SG SGCER047 KGFI8617 Manha_21_p1               KSMM8630 KSMM8630 KSMA000001 2013001 2013105 2013119 2013179 2013215 2013215   -99   12467    5732    5732       0  7166  0.0281   20399  1457.0 0.460   3.0     4   150   373   561   270   292    29     0   507   -99   -99     0     0   -99   -99     0     0   -99   -99   -99   -99   -99   -99   -99   -99   -99     0      0      0      0      0  127498  127498     -99     43.7     26.9     46.2     83.2     20.1     12.4     21.3     38.2      -99      -99      -99      -99   111  26.6  14.6  19.4  14.3  380.0  285.1  463.3  193.7  269.6
      569     19  1  0  0 SG SGCER047 KGFI8617 Manha_21_p1               KSMM8630 KSMM8630 KSMA000001 2014001 2014105 2014112 2014173 2014209 2014209   -99   14631    6748    6748       0  8435  0.0268   25139  1795.7 0.461   3.5     4   154   440   522   314   207    90     0   557   -99   -99     0     0   -99   -99     0     0   -99   -99   -99   -99   -99   -99   -99   -99   -99     0      0      0      0      0  127465  127465     -99     38.9     33.5     46.5     95.2     17.9     15.4     21.5     43.9      -99      -99      -99      -99   105  27.9  14.9  21.8  14.3  380.0  376.0  436.8  122.4  314.4
      570     19  1  0  0 SG SGCER047 KGFI8617 Manha_21_p1               KSMM8630 KSMM8630 KSMA000001 2015001 2015105 2015115 2015177 2015210 2015210   -99    8136    3825    3825       0  4781  0.0304   12567   897.6 0.470   1.5     2    76   652   532   192   340   136     0   635   -99   -99     0     0   -99   -99     0     0   -99   -99   -99   -99   -99   -99   -99   -99   -99     0      0      0      0      0  127393  127393     -99     13.3     17.6     42.3    106.5      6.3      8.3     19.9     50.1      -99      -99      -99      -99   106  27.2  15.8  19.1  14.3  380.0  611.1  461.4  269.2  192.2
      571     20  1  0  0 SG SGCER047 KGFI8617 Manha_21_p5               KSMM8630 KSMM8630 KSMA000001 1986001 1986135 1986143 1986192 1986228 1986228   -99    8502    4103    4103       0  5129  0.0274   14971  1069.4 0.483   1.4     2    77   696   651   207   444   145     0   552   -99   -99     0     0   -99   -99     0     0   -99   -99   -99   -99   -99   -99   -99   -99   -99     0      0      0      0      0  127296  127296     -99     18.2     19.6     41.1    110.1      8.8      9.5     19.8     53.1      -99      -99      -99      -99    94  30.4  17.1  22.5  14.4  380.0  466.0  433.1  226.3  206.8
      572     20  1  0  0 SG SGCER047 KGFI8617 Manha_21_p5               KSMM8630 KSMM8630 KSMA000001 1987001 1987135 1987140 1987189 1987221 1987221   -99   10101    4501    4501       0  5627  0.0219   20538  1467.0 0.446   2.1     5   185   442   615   259   356    46     0   540   -99   -99     0     0   -99   -99     0     0   -99   -99   -99   -99   -99   -99   -99   -99   -99     0      0      0      0      0  127305  127305     -99     53.7     23.9     39.0     54.7     23.9     10.7     17.4     24.4      -99      -99      -99      -99    87  32.1  18.9  23.1  14.5  380.0  188.0  421.9  162.9  259.0
      573     20  1  0  0 SG SGCER047 KGFI8617 Manha_21_p5               KSMM8630 KSMM8630 KSMA000001 1988001 1988135 1988140 1988187 1988219 1988219   -99   12679    5706    5706       0  7132  0.0215   26528  1894.9 0.450   2.9     7   271   285   567   319   248    36     0   528   -99   -99     0     0   -99   -99     0     0   -99   -99   -99   -99   -99   -99   -99   -99   -99     0      0      0      0      0  127408  127408     -99     64.7     28.7     39.8     46.8     29.1     12.9     17.9     21.1      -99      -99      -99      -99    85  33.1  18.6  24.2  14.5  380.0  196.0  441.8  122.9  318.9
      574     20  1  0  0 SG SGCER047 KGFI8617 Manha_21_p5               KSMM8630 KSMM8630 KSMA000001 1989001 1989135 1989141 1989192 1989227 1989227   -99   11022    5490    5490       0  6863  0.0285   19247  1374.8 0.498   2.0     7   268   238   557   256   301     7     0   517   -99   -99     0     0   -99   -99     0     0   -99   -99   -99   -99   -99   -99   -99   -99   -99     0      0      0      0      0  127435  127435     -99     79.3     26.4     43.1     41.1     39.5     13.1     21.5     20.5      -99      -99      -99      -99    93  30.6  17.1  22.1  14.4  380.0  139.0  417.7  162.1  255.6
      575     20  1  0  0 SG SGCER047 KGFI8617 Manha_21_p5               KSMM8630 KSMM8630 KSMA000001 1990001 1990135 1990142 1990190 1990228 1990228   -99   12754    6270    6270       0  7837  0.0237   26472  1890.8 0.492   2.7     3   115   728   659   291   368   141     0   618   -99   -99     0     0   -99   -99     0     0   -99   -99   -99   -99   -99   -99   -99   -99   -99     0      0      0      0      0  127342  127342     -99     25.8     27.3     43.8    110.5     12.7     13.4     21.6     54.3      -99      -99      -99      -99    94  29.9  17.9  22.2  14.4  380.0  494.0  467.3  176.4  290.9
      576     20  1  0  0 SG SGCER047 KGFI8617 Manha_21_p5               KSMM8630 KSMM8630 KSMA000001 1991001 1991135 1991141 1991187 1991220 1991220   -99   10476    4669    4669       0  5836  0.0210   22230  1587.8 0.446   2.3     5   193   371   615   266   349    37     0   486   -99   -99     0     0   -99   -99     0     0   -99   -99   -99   -99   -99   -99   -99   -99   -99     0      0      0      0      0  127374  127374     -99     52.9     23.4     39.4     54.4     23.6     10.4     17.6     24.2      -99      -99      -99      -99    86  32.2  19.7  22.0  14.5  380.0  198.0  448.2  182.3  265.9
      577     20  1  0  0 SG SGCER047 KGFI8617 Manha_21_p5               KSMM8630 KSMM8630 KSMA000001 1992001 1992135 1992141 1992199 1992238 1992238   -99   13374    6528    6528       0  8160  0.0287   22772  1626.6 0.488   3.0     2    75   650   592   274   317   109     0   599   -99   -99     0     0   -99   -99     0     0   -99   -99   -99   -99   -99   -99   -99   -99   -99     0      0      0      0      0  127292  127292     -99     27.3     31.5     48.7    178.2     13.3     15.4     23.8     87.0      -99      -99      -99      -99   104  27.6  16.0  20.9  14.3  380.0  490.0  424.5  150.2  274.4
      578     20  1  0  0 SG SGCER047 KGFI8617 Manha_21_p5               KSMM8630 KSMM8630 KSMA000001 1993001 1993135 1993143 1993196 1993230 1993230   -99    8403    3835    3835       0  4794  0.0244   15718  1122.7 0.456   1.9     1    36  1020   619   201   417   230    79   704   -99   -99     0     0   -99   -99     0     0   -99   -99   -99   -99   -99   -99   -99   -99   -99     0      0      0      0      0  127307  127307     -99     13.3     19.0     41.7    232.3      6.1      8.7     19.0    106.0      -99      -99      -99      -99    96  29.1  17.7  19.6  14.4  380.0  633.0  441.2  239.8  201.4
      579     20  1  0  0 SG SGCER047 KGFI8617 Manha_21_p5               KSMM8630 KSMM8630 KSMA000001 1994001 1994135 1994140 1994190 1994227 1994227   -99   12401    6323    6323       0  7904  0.0284   22296  1592.6 0.510   2.4     4   155   374   561   263   298    43     0   500   -99   -99     0     0   -99   -99     0     0   -99   -99   -99   -99   -99   -99   -99   -99   -99     0      0      0      0      0  127423  127423     -99     64.3     29.2     47.1     79.8     32.8     14.9     24.0     40.7      -99      -99      -99      -99    93  30.2  17.9  22.6  14.4  380.0  193.0  424.7  161.5  263.2
      580     20  1  0  0 SG SGCER047 KGFI8617 Manha_21_p5               KSMM8630 KSMM8630 KSMA000001 1995001 1995135 1995143 1995197 1995229 1995229   -99    9262    4318    4318       0  5397  0.0239   18082  1291.6 0.466   1.9     5   185   628   623   222   402   110     0   654   -99   -99     0     0   -99   -99     0     0   -99   -99   -99   -99   -99   -99   -99   -99   -99     0      0      0      0      0  127336  127336     -99     31.6     20.9     41.8     50.0     14.7      9.7     19.5     23.3      -99      -99      -99      -99    95  29.3  17.8  20.5  14.4  380.0  293.0  443.8  222.1  221.6
      581     20  1  0  0 SG SGCER047 KGFI8617 Manha_21_p5               KSMM8630 KSMM8630 KSMA000001 1996001 1996135 1996139 1996189 1996225 1996225   -99    9495    4611    4611       0  5764  0.0247   18682  1334.4 0.486   1.8     5   187   418   519   218   301    73     0   588   -99   -99     0     0   -99   -99     0     0   -99   -99   -99   -99   -99   -99   -99   -99   -99     0      0      0      0      0  127400  127400     -99     37.1     23.3     43.5     50.7     18.0     11.3     21.1     24.6      -99      -99      -99      -99    91  30.2  18.4  20.9  14.4  380.0  256.0  408.0  189.7  218.3
      582     20  1  0  0 SG SGCER047 KGFI8617 Manha_21_p5               KSMM8630 KSMM8630 KSMA000001 1997001 1997135 1997141 1997195 1997229 1997229   -99   14199    6405    6405       0  8007  0.0225   28444  2031.7 0.451   3.6     5   185   496   585   315   270    76     0   595   -99   -99     0     0   -99   -99     0     0   -99   -99   -99   -99   -99   -99   -99   -99   -99     0      0      0      0      0  127358  127358     -99     47.9     32.5     45.1     76.8     21.6     14.6     20.3     34.6      -99      -99      -99      -99    95  29.8  17.1  22.4  14.4  380.0  296.5  437.4  122.5  314.9
      583     20  1  0  0 SG SGCER047 KGFI8617 Manha_21_p5               KSMM8630 KSMM8630 KSMA000001 1998001 1998135 1998139 1998189 1998223 1998223   -99    9843    4510    4510       0  5637  0.0208   21715  1551.1 0.458   2.4     2    78   562   546   238   308    80     0   588   -99   -99     0     0   -99   -99     0     0   -99   -99   -99   -99   -99   -99   -99   -99   -99     0      0      0      0      0  127328  127328     -99     26.2     25.6     41.3    126.2     12.0     11.7     18.9     57.8      -99      -99      -99      -99    89  30.8  19.0  20.2  14.5  380.0  375.5  384.6  146.2  238.3
      584     20  1  0  0 SG SGCER047 KGFI8617 Manha_21_p5               KSMM8630 KSMM8630 KSMA000001 1999001 1999135 1999141 1999195 1999227 1999227   -99   10085    4213    4213       0  5267  0.0205   20550  1467.8 0.418   2.4     2    73   717   603   239   363   114     0   648   -99   -99     0     0   -99   -99     0     0   -99   -99   -99   -99   -99   -99   -99   -99   -99     0      0      0      0      0  127296  127296     -99     26.5     24.5     42.1    137.3     11.1     10.2     17.6     57.4      -99      -99      -99      -99    93  29.5  18.7  20.4  14.4  380.0  381.0  411.2  171.9  239.3
      585     20  1  0  0 SG SGCER047 KGFI8617 Manha_21_p5               KSMM8630 KSMM8630 KSMA000001 2000001 2000135 2000142 2000193 2000227 2000227   -99   12327    5717    5717       0  7147  0.0245   23372  1669.5 0.464   2.9     3   114   428   611   267   344    44     0   462   -99   -99     0     0   -99   -99     0     0   -99   -99   -99   -99   -99   -99   -99   -99   -99     0      0      0      0      0  127364  127364     -99     51.3     30.6     46.3    108.2     23.8     14.2     21.5     50.2      -99      -99      -99      -99    93  30.6  17.4  21.3  14.4  380.0  240.4  402.6  136.1  266.5
      586     20  1  0  0 SG SGCER047 KGFI8617 Manha_21_p5               KSMM8630 KSMM8630 KSMA000001 2001001 2001135 2001141 2001196 2001229 2001229   -99    9161    4087    4087       0  5109  0.0225   18131  1295.1 0.446   1.9     4   151   598   611   218   393   102     0   611   -99   -99     0     0   -99   -99     0     0   -99   -99   -99   -99   -99   -99   -99   -99   -99     0      0      0      0      0  127295  127295     -99     29.6     22.4     41.9     60.5     13.2     10.0     18.7     27.0      -99      -99      -99      -99    95  29.7  17.6  20.7  14.4  380.0  309.0  408.7  190.3  218.5
      587     20  1  0  0 SG SGCER047 KGFI8617 Manha_21_p5               KSMM8630 KSMM8630 KSMA000001 2002001 2002135 2002143 2002191 2002224 2002224   -99    5297    2394    2394       0  2993  0.0234   10217   729.8 0.452   0.9     4   147   398   473   135   338    64     0   582   -99   -99     0     0   -99   -99     0     0   -99   -99   -99   -99   -99   -99   -99   -99   -99     0      0      0      0      0  127429  127429     -99     29.2     17.2     39.3     36.1     13.2      7.8     17.8     16.3      -99      -99      -99      -99    90  31.1  18.2  19.3  14.4  380.0  181.5  308.8  174.0  134.8
      588     20  1  0  0 SG SGCER047 KGFI8617 Manha_21_p5               KSMM8630 KSMM8630 KSMA000001 2003001 2003135 2003143 2003196 2003230 2003230   -99    9013    4402    4402       0  5502  0.0264   16699  1192.8 0.488   1.8     3   111   484   573   208   365    64     0   533   -99   -99     0     0   -99   -99     0     0   -99   -99   -99   -99   -99   -99   -99   -99   -99     0      0      0      0      0  127336  127336     -99     32.2     22.1     43.4     81.0     15.7     10.8     21.2     39.6      -99      -99      -99      -99    96  30.2  16.5  19.2  14.4  380.0  280.3  408.7  200.9  207.8
      589     20  1  0  0 SG SGCER047 KGFI8617 Manha_21_p5               KSMM8630 KSMM8630 KSMA000001 2004001 2004135 2004141 2004195 2004236 2004236   -99    8256    4060    4060       0  5075  0.0308   13171   940.8 0.492   1.6     2    76   777   542   178   364   161     0   726   -99   -99     0     0   -99   -99     0     0   -99   -99   -99   -99   -99   -99   -99   -99   -99     0      0      0      0      0  127287  127287     -99     16.3     22.7     46.5    108.0      8.0     11.2     22.9     53.1      -99      -99      -99      -99   102  28.5  15.9  17.1  14.3  380.0  506.4  364.0  186.4  177.6
      590     20  1  0  0 SG SGCER047 KGFI8617 Manha_21_p5               KSMM8630 KSMM8630 KSMA000001 2005001 2005135 2005140 2005191 2005225 2005225   -99    8686    4011    4011       0  5014  0.0256   15676  1119.7 0.462   1.8     4   151   566   495   200   295   123     0   673   -99   -99     0     0   -99   -99     0     0   -99   -99   -99   -99   -99   -99   -99   -99   -99     0      0      0      0      0  127326  127326     -99     23.0     23.9     43.5     57.3     10.6     11.0     20.1     26.5      -99      -99      -99      -99    91  30.6  17.4  19.8  14.4  380.0  377.3  363.7  164.0  199.6
      591     20  1  0  0 SG SGCER047 KGFI8617 Manha_21_p5               KSMM8630 KSMM8630 KSMA000001 2006001 2006135 2006140 2006188 2006221 2006221   -99    7094    3151    3151       0  3939  0.0230   13679   977.1 0.444   1.3     2    75   373   497   174   323    33     0   492   -99   -99     0     0   -99   -99     0     0   -99   -99   -99   -99   -99   -99   -99   -99   -99     0      0      0      0      0  127390  127390     -99     40.7     22.1     40.7     94.6     18.1      9.8     18.1     42.0      -99      -99      -99      -99    87  32.2  18.1  20.9  14.5  380.0  174.4  321.2  146.8  174.3
      592     20  1  0  0 SG SGCER047 KGFI8617 Manha_21_p5               KSMM8630 KSMM8630 KSMA000001 2007001 2007135 2007141 2007195 2007227 2007227   -99    7376    3513    3513       0  4391  0.0266   13182   941.6 0.476   1.4     2    75   792   563   170   393   190     2   687   -99   -99     0     0   -99   -99     0     0   -99   -99   -99   -99   -99   -99   -99   -99   -99     0      0      0      0      0  127283  127283     -99     19.0     19.1     43.5     98.6      9.1      9.1     20.7     46.9      -99      -99      -99      -99    93  29.8  18.2  18.7  14.4  380.0  387.7  385.5  215.7  169.7
      593     20  1  0  0 SG SGCER047 KGFI8617 Manha_21_p5               KSMM8630 KSMM8630 KSMA000001 2008001 2008135 2008141 2008194 2008229 2008229   -99    8193    3957    3957       0  4946  0.0271   14598  1042.7 0.483   1.6     1    36   761   572   182   390   193     0   606   -99   -99     0     0   -99   -99     0     0   -99   -99   -99   -99   -99   -99   -99   -99   -99     0      0      0      0      0  127359  127359     -99     14.3     20.5     44.9    225.9      6.9      9.9     21.7    109.1      -99      -99      -99      -99    95  29.6  17.4  19.3  14.4  380.0  571.9  398.8  216.5  182.3
      594     20  1  0  0 SG SGCER047 KGFI8617 Manha_21_p5               KSMM8630 KSMM8630 KSMA000001 2009001 2009135 2009141 2009192 2009231 2009231   -99   11090    5686    5686       0  7107  0.0302   18835  1345.3 0.513   2.1     1    39   684   576   236   340   124     0   597   -99   -99     0     0   -99   -99     0     0   -99   -99   -99   -99   -99   -99   -99   -99   -99     0      0      0      0      0  127357  127357     -99     24.3     27.3     47.0    287.8     12.5     14.0     24.1    147.6      -99      -99      -99      -99    97  29.4  17.0  20.8  14.4  380.0  455.8  406.9  170.8  236.2
      595     20  1  0  0 SG SGCER047 KGFI8617 Manha_21_p5               KSMM8630 KSMM8630 KSMA000001 2010001 2010135 2010142 2010191 2010223 2010223   -99    9600    4299    4299       0  5374  0.0239   17956  1282.6 0.448   2.0     3   115   558   574   227   348    94     0   579   -99   -99     0     0   -99   -99     0     0   -99   -99   -99   -99   -99   -99   -99   -99   -99     0      0      0      0      0  127344  127344     -99     27.0     23.4     42.4     83.4     12.1     10.5     19.0     37.3      -99      -99      -99      -99    89  30.6  19.4  21.2  14.5  380.0  355.6  409.9  183.3  226.7
      596     20  1  0  0 SG SGCER047 KGFI8617 Manha_21_p5               KSMM8630 KSMM8630 KSMA000001 2011001 2011135 2011142 2011192 2011222 2011222   -99    7627    3073    3073       0  3841  0.0189   16232  1159.5 0.403   1.7     4   151   491   546   205   340    89     0   581   -99   -99     0     0   -99   -99     0     0   -99   -99   -99   -99   -99   -99   -99   -99   -99     0      0      0      0      0  127365  127365     -99     21.9     19.9     37.2     50.7      8.8      8.0     15.0     20.4      -99      -99      -99      -99    88  31.4  19.2  19.8  14.5  380.0  348.0  384.2  179.0  205.2
      597     20  1  0  0 SG SGCER047 KGFI8617 Manha_21_p5               KSMM8630 KSMM8630 KSMA000001 2012001 2012135 2012140 2012187 2012218 2012218   -99    9022    4078    4078       0  5098  0.0226   18038  1288.5 0.452   1.8     5   187   338   546   243   303    44     0   509   -99   -99     0     0   -99   -99     0     0   -99   -99   -99   -99   -99   -99   -99   -99   -99     0      0      0      0      0  127328  127328     -99     56.2     23.7     37.2     48.3     25.4     10.7     16.8     21.8      -99      -99      -99      -99    84  33.1  18.4  24.0  14.5  380.0  160.4  380.4  137.8  242.5
      598     20  1  0  0 SG SGCER047 KGFI8617 Manha_21_p5               KSMM8630 KSMM8630 KSMA000001 2013001 2013135 2013141 2013191 2013228 2013228   -99    7407    3746    3746       0  4682  0.0274   13665   976.1 0.506   1.3     2    74   394   552   169   383    28     0   463   -99   -99     0     0   -99   -99     0     0   -99   -99   -99   -99   -99   -99   -99   -99   -99     0      0      0      0      0  127441  127441     -99     37.3     20.1     43.8     99.7     18.9     10.2     22.1     50.4      -99      -99      -99      -99    94  29.6  17.9  19.8  14.4  380.0  198.7  367.8  198.6  169.2
      599     20  1  0  0 SG SGCER047 KGFI8617 Manha_21_p5               KSMM8630 KSMM8630 KSMA000001 2014001 2014135 2014141 2014191 2014227 2014227   -99   10926    5438    5438       0  6797  0.0284   19152  1368.0 0.498   2.0     4   146   482   573   241   333    92     0   537   -99   -99     0     0   -99   -99     0     0   -99   -99   -99   -99   -99   -99   -99   -99   -99     0      0      0      0      0  127370  127370     -99     35.1     24.8     45.4     75.1     17.5     12.4     22.6     37.4      -99      -99      -99      -99    93  29.9  17.4  22.0  14.4  380.0  311.4  439.8  199.2  240.5
      600     20  1  0  0 SG SGCER047 KGFI8617 Manha_21_p5               KSMM8630 KSMM8630 KSMA000001 2015001 2015135 2015144 2015194 2015227 2015227   -99    8960    4101    4101       0  5126  0.0245   16767  1197.7 0.458   1.8     2    78   716   595   217   379   144     0   630   -99   -99     0     0   -99   -99     0     0   -99   -99   -99   -99   -99   -99   -99   -99   -99     0      0      0      0      0  127305  127305     -99     20.4     20.3     41.3    114.9      9.4      9.3     18.9     52.6      -99      -99      -99      -99    93  29.8  18.4  20.5  14.4  380.0  438.2  442.1  225.4  216.7
      601     21  1  0  0 SG SGCER047 KGFI8617 Manha_21_p9               KSMM8630 KSMM8630 KSMA000001 1986001 1986166 1986170 1986215 1986258 1986258   -99   11458    5768    5768       0  7210  0.0263   21960  1568.6 0.503   2.2     3   113   807   757   245   511   174     0   564   -99   -99     0     0   -99   -99     0     0   -99   -99   -99   -99   -99   -99   -99   -99   -99     0      0      0      0      0  127133  127133     -99     25.0     26.3     46.7    101.7     12.6     13.2     23.5     51.2      -99      -99      -99      -99    93  30.6  17.8  21.6  13.9  380.0  458.0  436.3  190.9  245.4
      602     21  1  0  0 SG SGCER047 KGFI8617 Manha_21_p9               KSMM8630 KSMM8630 KSMA000001 1987001 1987166 1987170 1987213 1987252 1987252   -99    9323    4638    4638       0  5798  0.0240   19289  1377.8 0.498   1.7     3   116   577   677   225   451    72     0   519   -99   -99     0     0   -99   -99     0     0   -99   -99   -99   -99   -99   -99   -99   -99   -99     0      0      0      0      0  127152  127152     -99     39.2     22.5     41.4     80.5     19.5     11.2     20.6     40.1      -99      -99      -99      -99    87  32.0  18.9  22.1  14.0  380.0  237.6  413.7  188.4  225.4
      603     21  1  0  0 SG SGCER047 KGFI8617 Manha_21_p9               KSMM8630 KSMM8630 KSMA000001 1988001 1988166 1988170 1988213 1988246 1988246   -99    6727    3044    3044       0  3806  0.0222   13704   978.8 0.453   1.1     4   159   350   509   180   328    45     0   530   -99   -99     0     0   -99   -99     0     0   -99   -99   -99   -99   -99   -99   -99   -99   -99     0      0      0      0      0  127277  127277     -99     26.8     18.5     37.3     42.3     12.1      8.4     16.9     19.1      -99      -99      -99      -99    81  34.5  19.8  23.3  14.1  380.0  251.0  364.2  183.9  180.3
      604     21  1  0  0 SG SGCER047 KGFI8617 Manha_21_p9               KSMM8630 KSMM8630 KSMA000001 1989001 1989166 1989171 1989215 1989251 1989251   -99    9949    4951    4951       0  6189  0.0237   20908  1493.5 0.498   2.0     5   197   524   572   223   349    83     0   640   -99   -99     0     0   -99   -99     0     0   -99   -99   -99   -99   -99   -99   -99   -99   -99     0      0      0      0      0  127287  127287     -99     28.3     26.6     44.6     50.5     14.1     13.3     22.2     25.1      -99      -99      -99      -99    86  32.1  18.7  22.1  14.0  380.0  352.0  373.5  150.3  223.2
      605     21  1  0  0 SG SGCER047 KGFI8617 Manha_21_p9               KSMM8630 KSMM8630 KSMA000001 1990001 1990166 1990170 1990215 1990249 1990249   -99   10220    4558    4558       0  5698  0.0227   20039  1431.4 0.446   2.0     3   111   728   689   245   444   139     0   586   -99   -99     0     0   -99   -99     0     0   -99   -99   -99   -99   -99   -99   -99   -99   -99     0      0      0      0      0  127190  127190     -99     22.7     24.4     41.6     92.4     10.1     10.9     18.6     41.2      -99      -99      -99      -99    84  32.9  19.9  23.1  14.0  380.0  450.0  418.2  172.8  245.4
      606     21  1  0  0 SG SGCER047 KGFI8617 Manha_21_p9               KSMM8630 KSMM8630 KSMA000001 1991001 1991166 1991171 1991213 1991248 1991248   -99    7827    3913    3913       0  4891  0.0236   16611  1186.5 0.500   1.3     5   188   393   603   192   411    40     0   512   -99   -99     0     0   -99   -99     0     0   -99   -99   -99   -99   -99   -99   -99   -99   -99     0      0      0      0      0  127223  127223     -99     72.5     23.7     40.8     41.7     36.2     11.9     20.4     20.9      -99      -99      -99      -99    83  33.5  19.7  22.4  14.1  380.0  108.0  329.7  138.0  191.7
      607     21  1  0  0 SG SGCER047 KGFI8617 Manha_21_p9               KSMM8630 KSMM8630 KSMA000001 1992001 1992166 1992171 1992220 1992261 1992261   -99    9976    5191    5191       0  6488  0.0317   16387  1170.5 0.520   1.7     2    76   699   635   211   424   115     0   601   -99   -99     0     0   -99   -99     0     0   -99   -99   -99   -99   -99   -99   -99   -99   -99     0      0      0      0      0  127186  127186     -99     20.7     24.7     47.3    130.5     10.8     12.9     24.6     67.9      -99      -99      -99      -99    96  29.4  17.3  20.6  13.8  380.0  482.0  403.8  192.9  210.8
      608     21  1  0  0 SG SGCER047 KGFI8617 Manha_21_p9               KSMM8630 KSMM8630 KSMA000001 1993001 1993166 1993171 1993218 1993255 1993255   -99    4084    1946    1946       0  2432  0.0260    7476   534.0 0.476   0.6     0     0  1155   688   105   582   259    75   708   -99   -99     0     0   -99   -99     0     0   -99   -99   -99   -99   -99   -99   -99   -99   -99     0      0      0      0      0  127162  127162     -99      6.0     10.4     38.7      -99      2.9      4.9     18.5      -99      -99      -99      -99      -99    90  30.5  19.0  19.0  13.9  380.0  682.0  393.8  288.3  105.4
      609     21  1  0  0 SG SGCER047 KGFI8617 Manha_21_p9               KSMM8630 KSMM8630 KSMA000001 1994001 1994166 1994170 1994217 1994255 1994255   -99   10822    5294    5294       0  6618  0.0264   20037  1431.2 0.489   2.2     4   150   435   596   232   364    52     0   512   -99   -99     0     0   -99   -99     0     0   -99   -99   -99   -99   -99   -99   -99   -99   -99     0      0      0      0      0  127261  127261     -99     62.9     28.6     46.7     71.9     30.8     14.0     22.9     35.2      -99      -99      -99      -99    90  30.8  18.4  21.5  13.9  380.0  172.0  378.0  146.5  231.5
      610     21  1  0  0 SG SGCER047 KGFI8617 Manha_21_p9               KSMM8630 KSMM8630 KSMA000001 1995001 1995166 1995171 1995218 1995249 1995249   -99    8651    3996    3996       0  4995  0.0205   19507  1393.4 0.462   1.9     5   188   638   649   209   439   110     0   641   -99   -99     0     0   -99   -99     0     0   -99   -99   -99   -99   -99   -99   -99   -99   -99     0      0      0      0      0  127212  127212     -99     97.2     24.4     41.3     46.1     44.9     11.3     19.1     21.3      -99      -99      -99      -99    84  32.3  20.2  21.2  14.0  380.0   89.0  354.9  145.7  209.2
      611     21  1  0  0 SG SGCER047 KGFI8617 Manha_21_p9               KSMM8630 KSMM8630 KSMA000001 1996001 1996166 1996171 1996215 1996252 1996252   -99    5864    2963    2963       0  3703  0.0274   10817   772.6 0.505   0.9     3   111   473   500   136   364    80     0   579   -99   -99     0     0   -99   -99     0     0   -99   -99   -99   -99   -99   -99   -99   -99   -99     0      0      0      0      0  127256  127256     -99     45.5     19.9     43.1     53.0     23.0     10.1     21.8     26.8      -99      -99      -99      -99    87  31.1  19.7  20.4  14.0  380.0  129.0  294.7  158.7  136.0
      612     21  1  0  0 SG SGCER047 KGFI8617 Manha_21_p9               KSMM8630 KSMM8630 KSMA000001 1997001 1997166 1997170 1997215 1997251 1997251   -99   10207    4915    4915       0  6144  0.0225   21883  1563.0 0.482   2.2     4   152   539   611   235   377    76     0   578   -99   -99     0     0   -99   -99     0     0   -99   -99   -99   -99   -99   -99   -99   -99   -99     0      0      0      0      0  127230  127230     -99     43.4     26.1     43.5     67.2     20.9     12.6     20.9     32.3      -99      -99      -99      -99    86  32.0  19.7  21.7  14.0  380.0  235.0  391.4  156.5  234.8
      613     21  1  0  0 SG SGCER047 KGFI8617 Manha_21_p9               KSMM8630 KSMM8630 KSMA000001 1998001 1998166 1998171 1998212 1998247 1998247   -99    3775    1769    1769       0  2211  0.0244    7246   517.6 0.469   0.6     2    74   568   544   107   437    85     0   588   -99   -99     0     0   -99   -99     0     0   -99   -99   -99   -99   -99   -99   -99   -99   -99     0      0      0      0      0  127181  127181     -99     14.6     12.5     35.4     50.8      6.8      5.9     16.6     23.8      -99      -99      -99      -99    82  32.7  20.8  20.7  14.1  380.0  258.8  301.3  194.6  106.7
      614     21  1  0  0 SG SGCER047 KGFI8617 Manha_21_p9               KSMM8630 KSMM8630 KSMA000001 1999001 1999166 1999172 1999216 1999251 1999251   -99    7067    3355    3355       0  4194  0.0254   13226   944.7 0.475   1.4     3   112   760   662   178   484   123     0   662   -99   -99     0     0   -99   -99     0     0   -99   -99   -99   -99   -99   -99   -99   -99   -99     0      0      0      0      0  127164  127164     -99     22.5     18.8     39.7     63.3     10.7      8.9     18.8     30.0      -99      -99      -99      -99    86  31.1  19.8  19.6  14.0  380.0  314.0  375.6  197.5  178.1
      615     21  1  0  0 SG SGCER047 KGFI8617 Manha_21_p9               KSMM8630 KSMM8630 KSMA000001 2000001 2000166 2000172 2000218 2000250 2000250   -99    7025    3057    3057       0  3821  0.0209   14600  1042.9 0.435   1.5     4   148   439   651   179   471    46     0   465   -99   -99     0     0   -99   -99     0     0   -99   -99   -99   -99   -99   -99   -99   -99   -99     0      0      0      0      0  127227  127227     -99     37.5     18.9     39.2     47.6     16.3      8.2     17.0     20.7      -99      -99      -99      -99    85  32.6  19.1  20.5  14.0  380.0  187.4  371.3  192.0  179.3
      616     21  1  0  0 SG SGCER047 KGFI8617 Manha_21_p9               KSMM8630 KSMM8630 KSMA000001 2001001 2001166 2001172 2001215 2001252 2001252   -99    8148    4143    4143       0  5178  0.0264   15711  1122.2 0.508   1.5     5   186   771   628   186   442   158     0   745   -99   -99     0     0   -99   -99     0     0   -99   -99   -99   -99   -99   -99   -99   -99   -99     0      0      0      0      0  127173  127173     -99     23.3     23.4     43.8     43.8     11.8     11.9     22.3     22.3      -99      -99      -99      -99    87  31.5  19.0  20.9  14.0  380.0  349.8  347.9  161.8  186.1
      617     21  1  0  0 SG SGCER047 KGFI8617 Manha_21_p9               KSMM8630 KSMM8630 KSMA000001 2002001 2002166 2002171 2002213 2002248 2002248   -99    4537    2229    2229       0  2786  0.0247    9019   644.2 0.491   0.8     3   109   427   488   113   375    69     0   554   -99   -99     0     0   -99   -99     0     0   -99   -99   -99   -99   -99   -99   -99   -99   -99     0      0      0      0      0  127292  127292     -99     28.8     18.8     40.2     41.7     14.2      9.2     19.7     20.5      -99      -99      -99      -99    83  33.0  19.6  18.8  14.1  380.0  157.5  241.3  128.3  113.0
      618     21  1  0  0 SG SGCER047 KGFI8617 Manha_21_p9               KSMM8630 KSMM8630 KSMA000001 2003001 2003166 2003171 2003216 2003246 2003246   -99    4817    2298    2298       0  2873  0.0216   10627   759.1 0.477   0.9     3   111   601   557   114   442   109     0   622   -99   -99     0     0   -99   -99     0     0   -99   -99   -99   -99   -99   -99   -99   -99   -99     0      0      0      0      0  127236  127236     -99     17.8     16.0     42.1     43.5      8.5      7.6     20.1     20.7      -99      -99      -99      -99    81  33.0  17.7  19.3  14.1  380.0  271.1  301.6  187.1  114.5
      619     21  1  0  0 SG SGCER047 KGFI8617 Manha_21_p9               KSMM8630 KSMM8630 KSMA000001 2004001 2004166 2004172 2004223 2004266 2004266   -99    5417    2761    2761       0  3451  0.0331    8342   595.8 0.510   0.8     2    74   804   620   119   500   164     0   668   -99   -99     0     0   -99   -99     0     0   -99   -99   -99   -99   -99   -99   -99   -99   -99     0      0      0      0      0  127148  127148     -99     11.6     15.5     45.4     73.6      5.9      7.9     23.1     37.5      -99      -99      -99      -99   101  29.0  16.0  16.6  13.7  380.0  465.7  348.6  229.2  119.4
      620     21  1  0  0 SG SGCER047 KGFI8617 Manha_21_p9               KSMM8630 KSMM8630 KSMA000001 2005001 2005166 2005171 2005216 2005253 2005253   -99    5353    2730    2730       0  3412  0.0263   10363   740.2 0.510   0.8     2    75   686   494   124   370   154     0   687   -99   -99     0     0   -99   -99     0     0   -99   -99   -99   -99   -99   -99   -99   -99   -99     0      0      0      0      0  127174  127174     -99     25.9     18.8     43.3     71.7     13.2      9.6     22.1     36.5      -99      -99      -99      -99    88  31.6  18.7  19.3  14.0  380.0  206.6  285.0  161.3  123.7
      621     21  1  0  0 SG SGCER047 KGFI8617 Manha_21_p9               KSMM8630 KSMM8630 KSMA000001 2006001 2006166 2006171 2006215 2006253 2006253   -99    6430    3103    3103       0  3879  0.0238   13057   932.6 0.483   1.3     1    39   641   555   148   407   103     0   596   -99   -99     0     0   -99   -99     0     0   -99   -99   -99   -99   -99   -99   -99   -99   -99     0      0      0      0      0  127200  127200     -99     15.7     19.8     43.3    166.4      7.6      9.6     20.9     80.3      -99      -99      -99      -99    88  31.8  18.3  18.0  14.0  380.0  409.5  324.3  175.8  148.4
      622     21  1  0  0 SG SGCER047 KGFI8617 Manha_21_p9               KSMM8630 KSMM8630 KSMA000001 2007001 2007166 2007171 2007218 2007251 2007251   -99    5285    2382    2382       0  2978  0.0221   10798   771.3 0.451   1.0     1    38   858   603   134   470   197     0   670   -99   -99     0     0   -99   -99     0     0   -99   -99   -99   -99   -99   -99   -99   -99   -99     0      0      0      0      0  127145  127145     -99     22.5     16.4     39.5    140.7     10.1      7.4     17.8     63.4      -99      -99      -99      -99    86  31.8  19.7  19.0  14.0  380.0  234.9  323.0  189.1  133.9
      623     21  1  0  0 SG SGCER047 KGFI8617 Manha_21_p9               KSMM8630 KSMM8630 KSMA000001 2008001 2008166 2008172 2008218 2008263 2008263   -99    5874    3004    3004       0  3755  0.0273   11001   785.8 0.511   1.0     2    75   921   623   134   490   247     0   700   -99   -99     0     0   -99   -99     0     0   -99   -99   -99   -99   -99   -99   -99   -99   -99     0      0      0      0      0  127190  127190     -99     13.1     17.1     44.0     78.4      6.7      8.7     22.5     40.1      -99      -99      -99      -99    98  29.2  16.9  17.6  13.8  380.0  449.4  344.2  210.7  133.5
      624     21  1  0  0 SG SGCER047 KGFI8617 Manha_21_p9               KSMM8630 KSMM8630 KSMA000001 2009001 2009166 2009170 2009219 2009263 2009263   -99    8116    4231    4231       0  5289  0.0312   13543   967.3 0.521   1.3     1    37   741   644   171   472   131     0   578   -99   -99     0     0   -99   -99     0     0   -99   -99   -99   -99   -99   -99   -99   -99   -99     0      0      0      0      0  127197  127197     -99     19.4     19.9     47.4    218.8     10.1     10.4     24.7    114.1      -99      -99      -99      -99    98  29.1  17.0  19.5  13.8  380.0  417.8  407.1  235.7  171.4
      625     21  1  0  0 SG SGCER047 KGFI8617 Manha_21_p9               KSMM8630 KSMM8630 KSMA000001 2010001 2010166 2010170 2010215 2010250 2010250   -99    8097    3859    3859       0  4824  0.0240   16077  1148.3 0.477   1.6     2    75   665   634   195   439   110     0   570   -99   -99     0     0   -99   -99     0     0   -99   -99   -99   -99   -99   -99   -99   -99   -99     0      0      0      0      0  127191  127191     -99     28.4     21.4     41.5    108.3     13.5     10.2     19.8     51.6      -99      -99      -99      -99    85  31.9  19.5  21.4  14.0  380.0  285.6  378.3  183.2  195.1
      626     21  1  0  0 SG SGCER047 KGFI8617 Manha_21_p9               KSMM8630 KSMM8630 KSMA000001 2011001 2011166 2011171 2011213 2011247 2011247   -99    6850    3250    3250       0  4062  0.0225   14442  1031.6 0.474   1.4     3   111   517   568   174   394    95     0   540   -99   -99     0     0   -99   -99     0     0   -99   -99   -99   -99   -99   -99   -99   -99   -99     0      0      0      0      0  127202  127202     -99     45.1     21.2     39.3     61.7     21.4     10.0     18.7     29.3      -99      -99      -99      -99    82  33.4  20.4  19.9  14.1  380.0  151.8  323.7  149.6  174.1
      627     21  1  0  0 SG SGCER047 KGFI8617 Manha_21_p9               KSMM8630 KSMM8630 KSMA000001 2012001 2012166 2012170 2012212 2012249 2012249   -99   11223    5646    5646       0  7057  0.0232   24358  1739.8 0.503   2.3     5   191   439   618   266   352    59     0   527   -99   -99     0     0   -99   -99     0     0   -99   -99   -99   -99   -99   -99   -99   -99   -99     0      0      0      0      0  127185  127185     -99     46.3     26.9     42.2     58.9     23.3     13.6     21.2     29.6      -99      -99      -99      -99    84  34.0  19.0  22.9  14.0  380.0  242.3  416.6  150.6  266.0
      628     21  1  0  0 SG SGCER047 KGFI8617 Manha_21_p9               KSMM8630 KSMM8630 KSMA000001 2013001 2013166 2013171 2013217 2013252 2013252   -99    4929    2380    2380       0  2975  0.0271    8790   627.9 0.483   0.7     3   112   394   567   122   445    29     0   484   -99   -99     0     0   -99   -99     0     0   -99   -99   -99   -99   -99   -99   -99   -99   -99     0      0      0      0      0  127303  127303     -99     38.8     16.9     40.4     44.0     18.8      8.2     19.5     21.2      -99      -99      -99      -99    87  31.3  19.4  20.6  14.0  380.0  126.9  291.5  169.4  122.1
      629     21  1  0  0 SG SGCER047 KGFI8617 Manha_21_p9               KSMM8630 KSMM8630 KSMA000001 2014001 2014166 2014170 2014217 2014251 2014251   -99    8429    4068    4068       0  5084  0.0239   17039  1217.0 0.483   1.6     4   149   546   596   198   398   105     0   569   -99   -99     0     0   -99   -99     0     0   -99   -99   -99   -99   -99   -99   -99   -99   -99     0      0      0      0      0  127210  127210     -99     53.5     23.8     42.6     56.5     25.8     11.5     20.6     27.3      -99      -99      -99      -99    86  31.9  19.0  21.4  14.0  380.0  157.5  354.9  157.1  197.7
      630     21  1  0  0 SG SGCER047 KGFI8617 Manha_21_p9               KSMM8630 KSMM8630 KSMA000001 2015001 2015166 2015171 2015215 2015251 2015251   -99    6663    3347    3347       0  4184  0.0264   12690   906.4 0.502   1.1     2    75   750   620   155   465   144     0   635   -99   -99     0     0   -99   -99     0     0   -99   -99   -99   -99   -99   -99   -99   -99   -99     0      0      0      0      0  127176  127176     -99     26.7     19.0     42.9     89.4     13.4      9.6     21.6     44.9      -99      -99      -99      -99    86  31.6  19.6  20.7  14.0  380.0  249.4  350.2  195.0  155.2
      631     22  1  0  0 SG SGCER047 KGFI8617 Colby_21_p1               KSCC8630 KSCC8630 KSCO000001 1986001 1986105 1986114 1986180 1986216 1986216   -99   21225    9638    9638       0 12048  0.0280   34455  5742.5 0.454   5.8    10   367   211   570   417   153    12     0   469   -99   -99     0     0   -99   -99     0     0   -99   -99   -99   -99   -99   -99   -99   -99   -99     0      0      0      0      0  101087  101087     -99    114.1     41.4     50.9     57.9     51.8     18.8     23.1     26.3      -99      -99      -99      -99   112  28.1  12.4  24.3  14.3  380.0  186.0  512.3   95.6  416.7
      632     22  1  0  0 SG SGCER047 KGFI8617 Colby_21_p1               KSCC8630 KSCC8630 KSCO000001 1987001 1987105 1987113 1987177 1987214 1987214   -99   21775   10437   10437       0 13047  0.0320   32615  5435.8 0.479   5.2     6   204   377   589   413   176    12     0   452   -99   -99     0     0   -99   -99     0     0   -99   -99   -99   -99   -99   -99   -99   -99   -99     0      0      0      0      0  101126  101126     -99     77.1     42.7     52.7    106.9     36.9     20.5     25.3     51.3      -99      -99      -99      -99   110  28.7  12.9  24.8  14.3  380.0  282.6  509.8   96.7  413.2
      633     22  1  0  0 SG SGCER047 KGFI8617 Colby_21_p1               KSCC8630 KSCC8630 KSCO000001 1988001 1988105 1988118 1988179 1988215 1988215   -99   16125    7958    7958       0  9948  0.0292   27243  4540.5 0.494   3.3     9   320   257   570   344   225     7     0   473   -99   -99     0     0   -99   -99     0     0   -99   -99   -99   -99   -99   -99   -99   -99   -99     0      0      0      0      0  101089  101089     -99     71.7     31.5     46.8     50.4     35.4     15.5     23.1     24.9      -99      -99      -99      -99   111  28.3  12.6  24.5  14.3  380.0  225.0  512.5  168.1  344.4
      634     22  1  0  0 SG SGCER047 KGFI8617 Colby_21_p1               KSCC8630 KSCC8630 KSCO000001 1989001 1989105 1989112 1989184 1989190 1989190   -99       4       0       0       0     0  0.0015       6     1.0 0.020   0.0     2    85    38   136     0   136     0     0   460   -99   -99     0     0   -99   -99     0     0   -99   -99   -99   -99   -99   -99   -99   -99   -99     0      0      0      0      0  101348  101348     -99      0.2      0.0     40.4      0.1      -99      -99      -99      -99      -99      -99      -99      -99    86  26.0  10.2  24.1  14.3  380.0   29.0   92.0   91.9    0.1
      635     22  1  0  0 SG SGCER047 KGFI8617 Colby_21_p1               KSCC8630 KSCC8630 KSCO000001 1990001 1990105 1990113 1990182 1990187 1990187   -99       6       0       0       0     0  0.0015       6     1.0 0.016   0.0     1    44   283   283     0   283     6     0   511   -99   -99     0     0   -99   -99     0     0   -99   -99   -99   -99   -99   -99   -99   -99   -99     0      0      0      0      0  101165  101165     -99      0.0      0.0     33.0      0.1      -99      -99      -99      -99      -99      -99      -99      -99    83  26.3  10.8  23.7  14.2  380.0  215.0  188.7  188.5    0.2
      636     22  1  0  0 SG SGCER047 KGFI8617 Colby_21_p1               KSCC8630 KSCC8630 KSCO000001 1991001 1991105 1991122 1991181 1991218 1991218   -99   14720    7316    7316       0  9145  0.0309   23686  3947.6 0.497   3.1     5   188   407   534   298   236    15     0   518   -99   -99     0     0   -99   -99     0     0   -99   -99   -99   -99   -99   -99   -99   -99   -99     0      0      0      0      0  101067  101067     -99     37.4     30.0     49.4     78.3     18.6     14.9     24.6     38.9      -99      -99      -99      -99   114  27.0  13.2  21.1  14.3  380.0  394.0  490.7  192.9  297.8
      637     22  1  0  0 SG SGCER047 KGFI8617 Colby_21_p1               KSCC8630 KSCC8630 KSCO000001 1992001 1992105 1992119 1992188 1992195 1992195   -99     787      20      20       0    25  0.0011    1747   291.1 0.025   0.0     2    70   371   298    19   280    24     0   590   -99   -99     0     0   -99   -99     0     0   -99   -99   -99   -99   -99   -99   -99   -99   -99     0      0      0      0      0  101151  101151     -99      2.6      3.8     42.1     11.3      0.1      0.1      1.1      0.3      -99      -99      -99      -99    91  24.5  10.2  21.3  14.3  380.0  301.7  209.7  191.0   18.7
      638     22  1  0  0 SG SGCER047 KGFI8617 Colby_21_p1               KSCC8630 KSCC8630 KSCO000001 1993001 1993105 1993128 1993193 1993233 1993233   -99   12865    6335    6335       0  7918  0.0311   20374  3395.7 0.492   2.9     4   138   482   501   248   253    27     0   565   -99   -99     0     0   -99   -99     0     0   -99   -99   -99   -99   -99   -99   -99   -99   -99     0      0      0      0      0  101051  101051     -99     34.8     31.2     51.9     93.1     17.1     15.4     25.5     45.8      -99      -99      -99      -99   129  26.1  12.0  19.0  14.2  380.0  369.7  412.7  164.7  248.0
      639     22  1  0  0 SG SGCER047 KGFI8617 Colby_21_p1               KSCC8630 KSCC8630 KSCO000001 1994001 1994105 1994111 1994176 1994216 1994216   -99   18985    9443    9443       0 11804  0.0317   29798  4966.3 0.497   4.4     7   236   419   542   360   181    37     0   549   -99   -99     0     0   -99   -99     0     0   -99   -99   -99   -99   -99   -99   -99   -99   -99     0      0      0      0      0  101033  101033     -99     76.5     40.8     52.7     80.3     38.0     20.3     26.2     40.0      -99      -99      -99      -99   112  28.0  12.7  23.4  14.3  380.0  248.3  465.3  105.1  360.2
      640     22  1  0  0 SG SGCER047 KGFI8617 Colby_21_p1               KSCC8630 KSCC8630 KSCO000001 1995001 1995105 1995128 1995199 1995235 1995235   -99   16941    8095    8095       0 10119  0.0277   29215  4869.1 0.478   4.0     8   290   454   626   346   279    22     0   569   -99   -99     0     0   -99   -99     0     0   -99   -99   -99   -99   -99   -99   -99   -99   -99     0      0      0      0      0  101003  101003     -99     40.5     30.4     48.9     58.5     19.4     14.5     23.4     27.9      -99      -99      -99      -99   131  25.4  11.3  20.3  14.2  380.0  418.0  556.9  210.5  346.4
      641     22  1  0  0 SG SGCER047 KGFI8617 Colby_21_p1               KSCC8630 KSCC8630 KSCO000001 1996001 1996105 1996115 1996186 1996225 1996225   -99   16579    8093    8093       0 10116  0.0334   24261  4043.5 0.488   3.9     4   150   459   482   319   163    54     0   545   -99   -99     0     0   -99   -99     0     0   -99   -99   -99   -99   -99   -99   -99   -99   -99     0      0      0      0      0  101058  101058     -99     37.0     37.4     52.0    110.8     18.0     18.3     25.4     54.1      -99      -99      -99      -99   121  26.2  12.2  21.2  14.2  380.0  448.5  442.9  124.2  318.6
      642     22  1  0  0 SG SGCER047 KGFI8617 Colby_21_p1               KSCC8630 KSCC8630 KSCO000001 1997001 1997105 1997117 1997187 1997193 1997193   -99       4       0       0       0     0  0.0015       6     1.0 0.025   0.0     1    51   117   172     0   172     0     0   469   -99   -99     0     0   -99   -99     0     0   -99   -99   -99   -99   -99   -99   -99   -99   -99     0      0      0      0      0  101280  101280     -99      0.0      0.0     63.8      0.1      -99      -99      -99      -99      -99      -99      -99      -99    89  25.5   9.6  22.5  14.3  380.0   97.2  119.1  119.1    0.1
      643     22  1  0  0 SG SGCER047 KGFI8617 Colby_21_p1               KSCC8630 KSCC8630 KSCO000001 1998001 1998105 1998118 1998183 1998220 1998220   -99   16451    7828    7828       0  9785  0.0289   27123  4520.5 0.476   3.8     7   236   378   552   329   223    18     0   517   -99   -99     0     0   -99   -99     0     0   -99   -99   -99   -99   -99   -99   -99   -99   -99     0      0      0      0      0  101076  101076     -99     54.5     35.1     50.1     69.7     25.9     16.7     23.8     33.2      -99      -99      -99      -99   116  27.3  11.9  22.6  14.3  380.0  302.0  469.0  140.4  328.6
      644     22  1  0  0 SG SGCER047 KGFI8617 Colby_21_p1               KSCC8630 KSCC8630 KSCO000001 1999001 1999105 1999117 1999185 1999221 1999221   -99   18648    8978    8978       0 11222  0.0288   31143  5190.5 0.481   4.8     7   247   439   545   350   195    48     0   566   -99   -99     0     0   -99   -99     0     0   -99   -99   -99   -99   -99   -99   -99   -99   -99     0      0      0      0      0  101064  101064     -99     48.4     39.4     53.3     75.4     23.3     19.0     25.7     36.3      -99      -99      -99      -99   117  26.7  12.5  21.8  14.3  380.0  385.4  473.5  123.7  349.7
      645     22  1  0  0 SG SGCER047 KGFI8617 Colby_21_p1               KSCC8630 KSCC8630 KSCO000001 2000001 2000105 2000114 2000179 2000186 2000186   -99      56       1       1       0     1  0.0167       6     1.0 0.018   0.0     2    66   147   213     1   211     0     0   473   -99   -99     0     0   -99   -99     0     0   -99   -99   -99   -99   -99   -99   -99   -99   -99     0      0      0      0      0  101240  101240     -99      0.8      0.5     40.5      0.9      0.0      0.0      0.7      0.0      -99      -99      -99      -99    82  27.1  10.2  23.3  14.2  380.0   71.2  118.3  116.9    1.4
      646     22  1  0  0 SG SGCER047 KGFI8617 Colby_21_p1               KSCC8630 KSCC8630 KSCO000001 2001001 2001105 2001114 2001178 2001210 2001210   -99   14492    6508    6508       0  8135  0.0289   22538  3756.4 0.449   3.6     8   276   272   539   317   222     6     0   477   -99   -99     0     0   -99   -99     0     0   -99   -99   -99   -99   -99   -99   -99   -99   -99     0      0      0      0      0  101110  101110     -99     86.4     32.6     45.7     52.4     38.8     14.6     20.5     23.5      -99      -99      -99      -99   106  29.7  12.6  21.6  14.3  380.0  167.8  444.8  127.7  317.2
      647     22  1  0  0 SG SGCER047 KGFI8617 Colby_21_p1               KSCC8630 KSCC8630 KSCO000001 2002001 2002105 2002117 2002179 2002212 2002212   -99   12858    6087    6087       0  7608  0.0253   24045  4007.5 0.473   2.8    10   368   119   493   295   198     2     0   464   -99   -99     0     0   -99   -99     0     0   -99   -99   -99   -99   -99   -99   -99   -99   -99     0      0      0      0      0  101144  101144     -99    133.9     29.5     43.5     34.9     63.4     14.0     20.6     16.5      -99      -99      -99      -99   108  30.3  12.1  21.7  14.3  380.0   96.0  436.0  140.7  295.3
      648     22  1  0  0 SG SGCER047 KGFI8617 Colby_21_p1               KSCC8630 KSCC8630 KSCO000001 2003001 2003105 2003118 2003184 2003216 2003216   -99   14591    6751    6751       0  8439  0.0276   24427  4071.2 0.463   3.4     9   311   245   541   316   225     6     0   482   -99   -99     0     0   -99   -99     0     0   -99   -99   -99   -99   -99   -99   -99   -99   -99     0      0      0      0      0  101080  101080     -99     73.7     30.7     46.2     46.9     34.1     14.2     21.4     21.7      -99      -99      -99      -99   112  28.9  12.5  20.2  14.3  380.0  198.0  474.7  158.9  315.8
      649     22  1  0  0 SG SGCER047 KGFI8617 Colby_21_p1               KSCC8630 KSCC8630 KSCO000001 2004001 2004105 2004112 2004182 2004189 2004189   -99      22       0       0       0     0  0.0062       6     1.0 0.017   0.0     1    33   231   229     1   228     1     0   507   -99   -99     0     0   -99   -99     0     0   -99   -99   -99   -99   -99   -99   -99   -99   -99     0      0      0      0      0  101216  101216     -99      0.1      0.1     42.2      0.7      -99      -99      -99      -99      -99      -99      -99      -99    85  27.0   9.3  21.8  14.3  380.0  173.5  158.7  158.2    0.5
      650     22  1  0  0 SG SGCER047 KGFI8617 Colby_21_p1               KSCC8630 KSCC8630 KSCO000001 2005001 2005105 2005114 2005184 2005220 2005220   -99   13959    6874    6874       0  8592  0.0357   19229  3204.9 0.492   2.6     7   240   304   529   290   238     8     0   479   -99   -99     0     0   -99   -99     0     0   -99   -99   -99   -99   -99   -99   -99   -99   -99     0      0      0      0      0  101066  101066     -99     64.8     30.6     48.1     58.3     31.9     15.1     23.7     28.7      -99      -99      -99      -99   116  27.7  11.9  22.2  14.3  380.0  215.3  455.9  165.4  290.5
      651     22  1  0  0 SG SGCER047 KGFI8617 Colby_21_p1               KSCC8630 KSCC8630 KSCO000001 2006001 2006105 2006114 2006177 2006184 2006184   -99       7       0       0       0     0  0.0015       6     1.0 0.014   0.0     1    33   170   196     0   196     2     0   478   -99   -99     0     0   -99   -99     0     0   -99   -99   -99   -99   -99   -99   -99   -99   -99     0      0      0      0      0  101243  101243     -99      0.1      0.1     33.4      0.2      -99      -99      -99      -99      -99      -99      -99      -99    80  27.5  10.4  24.8  14.2  380.0   99.7  112.4  112.2    0.2
      652     22  1  0  0 SG SGCER047 KGFI8617 Colby_21_p1               KSCC8630 KSCC8630 KSCO000001 2007001 2007105 2007116 2007181 2007218 2007218   -99   20626    9962    9962       0 12453  0.0316   31487  5247.8 0.483   5.1     8   271   291   566   379   188     7     0   460   -99   -99     0     0   -99   -99     0     0   -99   -99   -99   -99   -99   -99   -99   -99   -99     0      0      0      0      0  101137  101137     -99     99.4     42.7     54.5     76.2     48.0     20.6     26.3     36.8      -99      -99      -99      -99   114  27.5  13.0  23.5  14.3  380.0  207.6  483.4  104.8  378.6
      653     22  1  0  0 SG SGCER047 KGFI8617 Colby_21_p1               KSCC8630 KSCC8630 KSCO000001 2008001 2008105 2008115 2008188 2008194 2008194   -99       3       0       0       0     0  0.0015       6     1.0 0.033   0.0     1    37   161   180     0   180     8     0   483   -99   -99     0     0   -99   -99     0     0   -99   -99   -99   -99   -99   -99   -99   -99   -99     0      0      0      0      0  101270  101270     -99      0.0      0.0    106.8      0.1      -99      -99      -99      -99      -99      -99      -99      -99    90  25.9   8.8  23.5  14.3  380.0  121.6  120.5  120.5    0.0
      654     22  1  0  0 SG SGCER047 KGFI8617 Colby_21_p1               KSCC8630 KSCC8630 KSCO000001 2009001 2009105 2009114 2009187 2009226 2009226   -99   17063    8494    8494       0 10618  0.0345   24655  4109.1 0.498   3.7     6   218   406   528   325   203    26     0   542   -99   -99     0     0   -99   -99     0     0   -99   -99   -99   -99   -99   -99   -99   -99   -99     0      0      0      0      0  101048  101048     -99     45.0     35.8     52.5     78.2     22.4     17.8     26.1     38.9      -99      -99      -99      -99   122  26.2  12.4  21.0  14.2  380.0  379.3  476.1  151.0  325.0
      655     22  1  0  0 SG SGCER047 KGFI8617 Colby_21_p1               KSCC8630 KSCC8630 KSCO000001 2010001 2010105 2010118 2010185 2010221 2010221   -99   13966    6892    6892       0  8616  0.0278   24788  4131.4 0.494   2.9     5   175   384   523   277   246    11     0   496   -99   -99     0     0   -99   -99     0     0   -99   -99   -99   -99   -99   -99   -99   -99   -99     0      0      0      0      0  101102  101102     -99     44.6     31.2     50.5     79.9     22.0     15.4     24.9     39.4      -99      -99      -99      -99   117  26.7  12.8  21.2  14.3  380.0  313.0  447.8  171.2  276.6
      656     22  1  0  0 SG SGCER047 KGFI8617 Colby_21_p1               KSCC8630 KSCC8630 KSCO000001 2011001 2011105 2011120 2011186 2011192 2011192   -99       7       0       0       0     0  0.0015       6     1.0 0.013   0.0     1    49   174   200     0   200     1     0   494   -99   -99     0     0   -99   -99     0     0   -99   -99   -99   -99   -99   -99   -99   -99   -99     0      0      0      0      0  101243  101243     -99      0.0      0.0     28.0      0.1      -99      -99      -99      -99      -99      -99      -99      -99    88  25.7   9.8  21.7  14.3  380.0  158.6  153.9  153.7    0.2
      657     22  1  0  0 SG SGCER047 KGFI8617 Colby_21_p1               KSCC8630 KSCC8630 KSCO000001 2012001 2012105 2012115 2012178 2012212 2012212   -99   19638    8998    8998       0 11247  0.0268   33512  5585.4 0.458   5.2    11   392   190   570   406   164     6     0   479   -99   -99     0     0   -99   -99     0     0   -99   -99   -99   -99   -99   -99   -99   -99   -99     0      0      0      0      0  101135  101135     -99    169.0     39.7     48.4     50.1     77.4     18.2     22.2     22.9      -99      -99      -99      -99   108  30.1  11.8  24.0  14.3  380.0  116.2  495.1   89.3  405.8
      658     22  1  0  0 SG SGCER047 KGFI8617 Colby_21_p1               KSCC8630 KSCC8630 KSCO000001 2013001 2013105 2013119 2013182 2013220 2013220   -99   17020    8307    8307       0 10384  0.0288   28864  4810.6 0.488   4.0     9   323   186   512   331   181     2     0   468   -99   -99     0     0   -99   -99     0     0   -99   -99   -99   -99   -99   -99   -99   -99   -99     0      0      0      0      0  101159  101159     -99    108.5     37.7     51.4     52.7     52.9     18.4     25.1     25.7      -99      -99      -99      -99   116  27.1  11.7  22.2  14.3  380.0  156.9  451.0  120.0  331.0
      659     22  1  0  0 SG SGCER047 KGFI8617 Colby_21_p1               KSCC8630 KSCC8630 KSCO000001 2014001 2014105 2014113 2014184 2014190 2014190   -99       2       0       0       0     0  0.0015       6     1.0 0.044   0.0     1    49   222   208     0   208     8     0   529   -99   -99     0     0   -99   -99     0     0   -99   -99   -99   -99   -99   -99   -99   -99   -99     0      0      0      0      0  101187  101187     -99      0.0      0.0     74.6      0.0      -99      -99      -99      -99      -99      -99      -99      -99    86  26.1   9.7  24.0  14.3  380.0  209.2  163.7  163.7    0.0
      660     22  1  0  0 SG SGCER047 KGFI8617 Colby_21_p1               KSCC8630 KSCC8630 KSCO000001 2015001 2015105 2015117 2015184 2015221 2015221   -99   19271    9245    9245       0 11556  0.0275   33562  5593.7 0.480   4.7     6   222   454   615   376   238    27     0   507   -99   -99     0     0   -99   -99     0     0   -99   -99   -99   -99   -99   -99   -99   -99   -99     0      0      0      0      0  101037  101037     -99     44.3     34.4     51.2     86.7     21.3     16.5     24.6     41.6      -99      -99      -99      -99   117  27.0  12.6  23.2  14.3  380.0  434.8  560.4  184.1  376.3
      661     23  1  0  0 SG SGCER047 KGFI8617 Colby_21_p5               KSCC8630 KSCC8630 KSCO000001 1986001 1986135 1986142 1986196 1986232 1986232   -99   16824    8311    8311       0 10389  0.0262   31724  5287.3 0.494   3.8     9   311   223   550   341   209    11     0   446   -99   -99     0     0   -99   -99     0     0   -99   -99   -99   -99   -99   -99   -99   -99   -99     0      0      0      0      0  101118  101118     -99    112.9     36.2     49.4     54.2     55.8     17.9     24.4     26.8      -99      -99      -99      -99    98  30.2  15.2  24.1  14.4  380.0  149.0  465.3  124.6  340.7
      662     23  1  0  0 SG SGCER047 KGFI8617 Colby_21_p5               KSCC8630 KSCC8630 KSCO000001 1987001 1987135 1987142 1987198 1987233 1987233   -99   17833    8706    8706       0 10883  0.0267   32606  5434.4 0.488   3.9     6   210   380   603   348   255    10     0   449   -99   -99     0     0   -99   -99     0     0   -99   -99   -99   -99   -99   -99   -99   -99   -99     0      0      0      0      0  101045  101045     -99     73.8     37.2     51.2     84.9     36.0     18.1     25.0     41.4      -99      -99      -99      -99    99  30.4  15.3  24.7  14.4  380.0  241.8  480.0  131.6  348.4
      663     23  1  0  0 SG SGCER047 KGFI8617 Colby_21_p5               KSCC8630 KSCC8630 KSCO000001 1988001 1988135 1988145 1988195 1988230 1988230   -99   16669    8401    8401       0 10501  0.0266   31629  5271.5 0.504   3.5     9   319   277   581   348   232     4     0   484   -99   -99     0     0   -99   -99     0     0   -99   -99   -99   -99   -99   -99   -99   -99   -99     0      0      0      0      0  101065  101065     -99     90.1     33.5     47.8     52.2     45.4     16.9     24.1     26.3      -99      -99      -99      -99    96  31.7  16.0  24.9  14.4  380.0  185.0  497.8  149.4  348.4
      664     23  1  0  0 SG SGCER047 KGFI8617 Colby_21_p5               KSCC8630 KSCC8630 KSCO000001 1989001 1989135 1989142 1989199 1989240 1989240   -99   19976    9742    9742       0 12177  0.0301   32353  5392.2 0.488   4.8    12   438    48   509   375   135     0     0   450   -99   -99     0     0   -99   -99     0     0   -99   -99   -99   -99   -99   -99   -99   -99   -99     0      0      0      0      0  101147  101147     -99    525.7     43.5     53.3     45.6    256.4     21.2     26.0     22.2      -99      -99      -99      -99   106  28.5  14.3  23.9  14.3  380.0   38.0  459.0   84.4  374.6
      665     23  1  0  0 SG SGCER047 KGFI8617 Colby_21_p5               KSCC8630 KSCC8630 KSCO000001 1990001 1990135 1990142 1990192 1990233 1990233   -99   17139    8621    8621       0 10776  0.0270   31986  5331.0 0.503   3.7     7   243   400   638   342   296    12     0   465   -99   -99     0     0   -99   -99     0     0   -99   -99   -99   -99   -99   -99   -99   -99   -99     0      0      0      0      0  101071  101071     -99     68.6     34.8     50.1     70.7     34.5     17.5     25.2     35.5      -99      -99      -99      -99    99  30.1  14.9  24.0  14.4  380.0  250.0  492.1  149.7  342.4
      666     23  1  0  0 SG SGCER047 KGFI8617 Colby_21_p5               KSCC8630 KSCC8630 KSCO000001 1991001 1991135 1991141 1991193 1991233 1991233   -99   15666    7800    7800       0  9750  0.0272   28719  4786.4 0.498   3.4     5   172   407   566   315   251    15     0   471   -99   -99     0     0   -99   -99     0     0   -99   -99   -99   -99   -99   -99   -99   -99   -99     0      0      0      0      0  101061  101061     -99     47.3     32.9     49.7     90.8     23.6     16.4     24.8     45.2      -99      -99      -99      -99    99  29.9  16.0  22.0  14.4  380.0  331.0  476.8  161.8  315.0
      667     23  1  0  0 SG SGCER047 KGFI8617 Colby_21_p5               KSCC8630 KSCC8630 KSCO000001 1992001 1992135 1992141 1992206 1992252 1992252   -99   14339    7355    7355       0  9194  0.0347   21200  3533.4 0.513   2.7     3   103   565   551   271   280    39     0   551   -99   -99     0     0   -99   -99     0     0   -99   -99   -99   -99   -99   -99   -99   -99   -99     0      0      0      0      0  100998  100998     -99     35.4     31.6     53.0    139.2     18.2     16.2     27.2     71.4      -99      -99      -99      -99   118  26.4  13.2  20.7  14.1  380.0  405.2  453.6  183.0  270.6
      668     23  1  0  0 SG SGCER047 KGFI8617 Colby_21_p5               KSCC8630 KSCC8630 KSCO000001 1993001 1993135 1993143 1993201 1993242 1993242   -99   12155    6148    6148       0  7685  0.0321   19153  3192.2 0.506   2.7     3    99   670   479   236   243    58     0   703   -99   -99     0     0   -99   -99     0     0   -99   -99   -99   -99   -99   -99   -99   -99   -99     0      0      0      0      0  101020  101020     -99     23.2     33.2     51.4    123.3     11.7     16.8     26.0     62.4      -99      -99      -99      -99   108  28.1  14.3  18.6  14.3  380.0  524.9  366.0  129.6  236.4
      669     23  1  0  0 SG SGCER047 KGFI8617 Colby_21_p5               KSCC8630 KSCC8630 KSCO000001 1994001 1994135 1994149 1994199 1994237 1994237   -99   15859    7901    7901       0  9877  0.0277   28526  4754.3 0.498   3.2     7   238   428   569   305   264    33     0   538   -99   -99     0     0   -99   -99     0     0   -99   -99   -99   -99   -99   -99   -99   -99   -99     0      0      0      0      0  100990  100990     -99     65.0     34.8     52.1     66.5     32.4     17.3     25.9     33.1      -99      -99      -99      -99   103  31.1  15.3  24.0  14.3  380.0  244.0  455.6  151.1  304.5
      670     23  1  0  0 SG SGCER047 KGFI8617 Colby_21_p5               KSCC8630 KSCC8630 KSCO000001 1995001 1995135 1995148 1995207 1995241 1995241   -99   15599    7378    7378       0  9223  0.0271   27187  4531.1 0.473   3.7     7   238   480   619   323   296    21     0   551   -99   -99     0     0   -99   -99     0     0   -99   -99   -99   -99   -99   -99   -99   -99   -99     0      0      0      0      0  100996  100996     -99     45.6     31.4     48.3     65.5     21.6     14.9     22.8     31.0      -99      -99      -99      -99   107  29.2  14.1  21.7  14.3  380.0  342.3  496.0  172.9  323.2
      671     23  1  0  0 SG SGCER047 KGFI8617 Colby_21_p5               KSCC8630 KSCC8630 KSCO000001 1996001 1996135 1996140 1996198 1996238 1996238   -99   16386    8187    8187       0 10234  0.0294   27857  4642.9 0.500   3.7     4   152   476   502   313   189    48     0   551   -99   -99     0     0   -99   -99     0     0   -99   -99   -99   -99   -99   -99   -99   -99   -99     0      0      0      0      0  101030  101030     -99     37.3     37.8     52.4    107.7     18.6     18.9     26.2     53.8      -99      -99      -99      -99   104  28.6  15.1  21.8  14.3  380.0  439.1  433.9  121.0  312.9
      672     23  1  0  0 SG SGCER047 KGFI8617 Colby_21_p5               KSCC8630 KSCC8630 KSCO000001 1997001 1997135 1997142 1997200 1997239 1997239   -99   17146    8094    8094       0 10118  0.0241   33617  5602.9 0.472   4.4     7   272   296   520   336   184    13     0   508   -99   -99     0     0   -99   -99     0     0   -99   -99   -99   -99   -99   -99   -99   -99   -99     0      0      0      0      0  101101  101101     -99     64.6     38.1     51.0     63.0     30.5     18.0     24.1     29.7      -99      -99      -99      -99   105  29.2  14.5  22.2  14.3  380.0  265.4  450.4  114.3  336.1
      673     23  1  0  0 SG SGCER047 KGFI8617 Colby_21_p5               KSCC8630 KSCC8630 KSCO000001 1998001 1998135 1998140 1998194 1998232 1998232   -99   17424    8077    8077       0 10097  0.0237   34045  5674.2 0.464   4.8     6   213   399   550   349   202    17     0   517   -99   -99     0     0   -99   -99     0     0   -99   -99   -99   -99   -99   -99   -99   -99   -99     0      0      0      0      0  101049  101049     -99     66.3     40.8     50.0     81.6     30.7     18.9     23.2     37.8      -99      -99      -99      -99    98  30.3  15.0  23.1  14.4  380.0  262.8  427.4   78.7  348.7
      674     23  1  0  0 SG SGCER047 KGFI8617 Colby_21_p5               KSCC8630 KSCC8630 KSCO000001 1999001 1999135 1999142 1999197 1999233 1999233   -99   16634    7654    7654       0  9567  0.0257   29770  4961.7 0.460   4.3     6   209   462   554   328   227    43     0   546   -99   -99     0     0   -99   -99     0     0   -99   -99   -99   -99   -99   -99   -99   -99   -99     0      0      0      0      0  101040  101040     -99     44.9     37.6     50.8     79.7     20.7     17.3     23.4     36.7      -99      -99      -99      -99    99  29.7  15.3  23.1  14.4  380.0  370.2  442.3  114.8  327.5
      675     23  1  0  0 SG SGCER047 KGFI8617 Colby_21_p5               KSCC8630 KSCC8630 KSCO000001 2000001 2000135 2000142 2000193 2000228 2000228   -99   16046    7842    7842       0  9803  0.0275   28470  4745.0 0.489   3.7    10   340   225   558   332   226     5     0   474   -99   -99     0     0   -99   -99     0     0   -99   -99   -99   -99   -99   -99   -99   -99   -99     0      0      0      0      0  101076  101076     -99    129.2     36.9     48.3     47.2     63.1     18.0     23.6     23.1      -99      -99      -99      -99    94  31.8  15.3  24.0  14.4  380.0  124.2  435.0  102.7  332.3
      676     23  1  0  0 SG SGCER047 KGFI8617 Colby_21_p5               KSCC8630 KSCC8630 KSCO000001 2001001 2001135 2001142 2001194 2001227 2001227   -99   10499    4758    4758       0  5947  0.0226   21074  3512.3 0.453   2.3     7   236   279   521   252   269     5     0   461   -99   -99     0     0   -99   -99     0     0   -99   -99   -99   -99   -99   -99   -99   -99   -99     0      0      0      0      0  101076  101076     -99     99.0     27.9     41.7     44.4     44.8     12.6     18.9     20.1      -99      -99      -99      -99    93  32.5  15.4  21.7  14.4  380.0  106.1  376.9  125.0  251.9
      677     23  1  0  0 SG SGCER047 KGFI8617 Colby_21_p5               KSCC8630 KSCC8630 KSCO000001 2002001 2002135 2002142 2002190 2002224 2002224   -99    9882    4675    4675       0  5844  0.0252   18524  3087.4 0.473   1.8     8   296   156   452   233   220     1     0   472   -99   -99     0     0   -99   -99     0     0   -99   -99   -99   -99   -99   -99   -99   -99   -99     0      0      0      0      0  101124  101124     -99     79.5     25.9     42.5     33.3     37.6     12.3     20.1     15.8      -99      -99      -99      -99    90  33.6  15.8  22.6  14.5  380.0  124.3  381.1  148.4  232.7
      678     23  1  0  0 SG SGCER047 KGFI8617 Colby_21_p5               KSCC8630 KSCC8630 KSCO000001 2003001 2003135 2003143 2003195 2003229 2003229   -99   14356    6661    6661       0  8326  0.0241   27682  4613.6 0.464   3.5     8   280   282   553   319   234     6     0   475   -99   -99     0     0   -99   -99     0     0   -99   -99   -99   -99   -99   -99   -99   -99   -99     0      0      0      0      0  101099  101099     -99     82.4     32.6     45.0     51.2     38.2     15.1     20.9     23.8      -99      -99      -99      -99    95  32.0  15.1  22.1  14.4  380.0  174.3  439.9  120.8  319.1
      679     23  1  0  0 SG SGCER047 KGFI8617 Colby_21_p5               KSCC8630 KSCC8630 KSCO000001 2004001 2004135 2004141 2004197 2004241 2004241   -99   18294    8956    8956       0 11195  0.0322   27812  4635.3 0.490   4.2     7   242   307   550   346   204     3     0   468   -99   -99     0     0   -99   -99     0     0   -99   -99   -99   -99   -99   -99   -99   -99   -99     0      0      0      0      0  101079  101079     -99     86.9     41.5     52.9     75.7     42.6     20.3     25.9     37.1      -99      -99      -99      -99   107  29.3  13.5  22.1  14.3  380.0  210.4  440.7   94.7  346.0
      680     23  1  0  0 SG SGCER047 KGFI8617 Colby_21_p5               KSCC8630 KSCC8630 KSCO000001 2005001 2005135 2005152 2005203 2005241 2005241   -99   13978    7189    7189       0  8986  0.0278   25880  4313.4 0.514   2.6     6   205   368   568   281   286     8     0   470   -99   -99     0     0   -99   -99     0     0   -99   -99   -99   -99   -99   -99   -99   -99   -99     0      0      0      0      0  101025  101025     -99     53.5     30.4     49.7     68.2     27.5     15.6     25.5     35.1      -99      -99      -99      -99   107  30.5  15.0  22.2  14.3  380.0  261.4  460.0  178.5  281.4
      681     23  1  0  0 SG SGCER047 KGFI8617 Colby_21_p5               KSCC8630 KSCC8630 KSCO000001 2006001 2006135 2006140 2006190 2006224 2006224   -99   17011    7929    7929       0  9911  0.0249   31883  5313.8 0.466   4.3     8   284   241   538   345   193     3     0   457   -99   -99     0     0   -99   -99     0     0   -99   -99   -99   -99   -99   -99   -99   -99   -99     0      0      0      0      0  101120  101120     -99    104.4     39.2     49.4     59.8     48.6     18.3     23.0     27.9      -99      -99      -99      -99    90  32.4  16.0  25.0  14.5  380.0  163.0  434.3   89.6  344.6
      682     23  1  0  0 SG SGCER047 KGFI8617 Colby_21_p5               KSCC8630 KSCC8630 KSCO000001 2007001 2007135 2007155 2007206 2007241 2007241   -99   14234    6973    6973       0  8716  0.0260   26780  4463.4 0.490   3.0     6   204   336   549   286   263     7     0   457   -99   -99     0     0   -99   -99     0     0   -99   -99   -99   -99   -99   -99   -99   -99   -99     0      0      0      0      0  101088  101088     -99     73.7     34.3     49.7     69.6     36.1     16.8     24.4     34.1      -99      -99      -99      -99   107  30.2  15.6  23.5  14.3  380.0  193.1  414.8  128.7  286.1
      683     23  1  0  0 SG SGCER047 KGFI8617 Colby_21_p5               KSCC8630 KSCC8630 KSCO000001 2008001 2008135 2008141 2008198 2008237 2008237   -99   18254    8713    8713       0 10892  0.0261   33414  5569.0 0.477   4.7     7   260   280   539   349   190    13     0   461   -99   -99     0     0   -99   -99     0     0   -99   -99   -99   -99   -99   -99   -99   -99   -99     0      0      0      0      0  101080  101080     -99     80.4     40.5     52.2     70.3     38.4     19.3     24.9     33.5      -99      -99      -99      -99   103  29.4  14.2  22.8  14.3  380.0  227.0  451.0  101.6  349.4
      684     23  1  0  0 SG SGCER047 KGFI8617 Colby_21_p5               KSCC8630 KSCC8630 KSCO000001 2009001 2009135 2009140 2009198 2009239 2009239   -99   17042    8391    8391       0 10488  0.0288   29144  4857.3 0.492   3.8     5   170   434   564   325   239    26     0   486   -99   -99     0     0   -99   -99     0     0   -99   -99   -99   -99   -99   -99   -99   -99   -99     0      0      0      0      0  101035  101035     -99     54.4     36.8     52.4    100.0     26.8     18.1     25.8     49.2      -99      -99      -99      -99   105  28.7  14.4  22.0  14.3  380.0  313.5  462.5  137.4  325.2
      685     23  1  0  0 SG SGCER047 KGFI8617 Colby_21_p5               KSCC8630 KSCC8630 KSCO000001 2010001 2010135 2010143 2010195 2010230 2010230   -99   13374    6557    6557       0  8196  0.0271   24177  4029.5 0.490   2.8     5   172   384   538   269   270    14     0   475   -99   -99     0     0   -99   -99     0     0   -99   -99   -99   -99   -99   -99   -99   -99   -99     0      0      0      0      0  101074  101074     -99     49.2     32.0     49.8     77.8     24.1     15.7     24.4     38.1      -99      -99      -99      -99    96  30.1  16.0  21.8  14.4  380.0  271.9  418.1  149.4  268.7
      686     23  1  0  0 SG SGCER047 KGFI8617 Colby_21_p5               KSCC8630 KSCC8630 KSCO000001 2011001 2011135 2011143 2011195 2011230 2011230   -99   13730    6526    6526       0  8158  0.0270   24128  4021.3 0.475   3.1     6   214   316   511   290   221    13     0   478   -99   -99     0     0   -99   -99     0     0   -99   -99   -99   -99   -99   -99   -99   -99   -99     0      0      0      0      0  101116  101116     -99     52.2     31.7     47.3     64.2     24.8     15.1     22.5     30.5      -99      -99      -99      -99    96  30.7  15.3  22.7  14.4  380.0  263.2  432.9  142.9  290.0
      687     23  1  0  0 SG SGCER047 KGFI8617 Colby_21_p5               KSCC8630 KSCC8630 KSCO000001 2012001 2012135 2012148 2012197 2012233 2012233   -99   14315    7007    7007       0  8759  0.0257   27307  4551.2 0.489   2.8    10   354   195   545   312   233     3     0   473   -99   -99     0     0   -99   -99     0     0   -99   -99   -99   -99   -99   -99   -99   -99   -99     0      0      0      0      0  101098  101098     -99    149.6     32.9     45.8     40.4     73.2     16.1     22.4     19.8      -99      -99      -99      -99    99  32.7  14.0  24.6  14.4  380.0   95.7  435.1  122.8  312.3
      688     23  1  0  0 SG SGCER047 KGFI8617 Colby_21_p5               KSCC8630 KSCC8630 KSCO000001 2013001 2013135 2013141 2013193 2013234 2013234   -99   15025    7488    7488       0  9360  0.0263   28447  4741.1 0.498   3.4     8   299   191   504   299   204     1     0   458   -99   -99     0     0   -99   -99     0     0   -99   -99   -99   -99   -99   -99   -99   -99   -99     0      0      0      0      0  101146  101146     -99    102.3     35.4     50.2     50.3     51.0     17.7     25.0     25.0      -99      -99      -99      -99   100  30.0  15.2  22.2  14.4  380.0  146.9  424.1  124.8  299.3
      689     23  1  0  0 SG SGCER047 KGFI8617 Colby_21_p5               KSCC8630 KSCC8630 KSCO000001 2014001 2014135 2014141 2014195 2014233 2014233   -99   18224    8862    8862       0 11078  0.0274   32287  5381.1 0.486   4.4     8   296   306   557   359   198    11     0   506   -99   -99     0     0   -99   -99     0     0   -99   -99   -99   -99   -99   -99   -99   -99   -99     0      0      0      0      0  101057  101057     -99     64.5     36.5     50.8     61.6     31.3     17.8     24.7     30.0      -99      -99      -99      -99    99  30.2  14.4  24.0  14.4  380.0  282.7  499.2  140.3  358.9
      690     23  1  0  0 SG SGCER047 KGFI8617 Colby_21_p5               KSCC8630 KSCC8630 KSCO000001 2015001 2015135 2015146 2015197 2015235 2015235   -99   16454    8301    8301       0 10377  0.0286   29019  4836.5 0.505   3.5     6   207   464   626   326   299    25     0   493   -99   -99     0     0   -99   -99     0     0   -99   -99   -99   -99   -99   -99   -99   -99   -99     0      0      0      0      0  101033  101033     -99     45.7     31.9     50.4     79.5     23.1     16.1     25.4     40.1      -99      -99      -99      -99   101  29.6  14.9  23.9  14.3  380.0  359.9  516.3  190.1  326.2
      691     24  1  0  0 SG SGCER047 KGFI8617 Colby_21_p9               KSCC8630 KSCC8630 KSCO000001 1986001 1986166 1986171 1986216 1986258 1986258   -99   12384    6349    6349       0  7937  0.0276   22991  3831.8 0.513   2.3     8   273   261   536   249   287    13     0   459   -99   -99     0     0   -99   -99     0     0   -99   -99   -99   -99   -99   -99   -99   -99   -99     0      0      0      0      0  101071  101071     -99    140.7     32.3     49.8     45.3     72.1     16.5     25.5     23.2      -99      -99      -99      -99    93  31.4  16.2  22.6  13.9  380.0   88.0  383.6  134.7  248.9
      692     24  1  0  0 SG SGCER047 KGFI8617 Colby_21_p9               KSCC8630 KSCC8630 KSCO000001 1987001 1987166 1987171 1987219 1987267 1987267   -99   17426    8353    8353       0 10442  0.0248   33697  5616.2 0.479   4.3     9   306   381   690   342   348    10     0   459   -99   -99     0     0   -99   -99     0     0   -99   -99   -99   -99   -99   -99   -99   -99   -99     0      0      0      0      0  100977  100977     -99    105.7     34.8     50.9     57.0     50.7     16.7     24.4     27.3      -99      -99      -99      -99   102  30.0  14.6  22.8  13.7  380.0  164.9  501.1  158.9  342.2
      693     24  1  0  0 SG SGCER047 KGFI8617 Colby_21_p9               KSCC8630 KSCC8630 KSCO000001 1988001 1988166 1988170 1988216 1988256 1988256   -99   13937    7103    7103       0  8879  0.0276   25719  4286.5 0.510   2.7     7   238   327   558   280   278     7     0   472   -99   -99     0     0   -99   -99     0     0   -99   -99   -99   -99   -99   -99   -99   -99   -99     0      0      0      0      0  101001  101001     -99    108.9     35.1     49.7     58.6     55.5     17.9     25.3     29.9      -99      -99      -99      -99    91  32.8  16.0  24.1  13.9  380.0  128.0  397.2  116.9  280.3
      694     24  1  0  0 SG SGCER047 KGFI8617 Colby_21_p9               KSCC8630 KSCC8630 KSCO000001 1989001 1989166 1989171 1989222 1989257 1989257   -99   15877    7316    7316       0  9145  0.0227   32219  5369.8 0.461   4.1     9   341   142   443   291   152    11     0   502   -99   -99     0     0   -99   -99     0     0   -99   -99   -99   -99   -99   -99   -99   -99   -99     0      0      0      0      0  101141  101141     -99    128.0     41.8     54.5     46.5     59.0     19.2     25.1     21.4      -99      -99      -99      -99    92  29.4  15.1  22.8  13.9  380.0  124.0  380.3   89.2  291.1
      695     24  1  0  0 SG SGCER047 KGFI8617 Colby_21_p9               KSCC8630 KSCC8630 KSCO000001 1990001 1990166 1990171 1990220 1990257 1990257   -99   12339    6174    6174       0  7717  0.0305   20265  3377.5 0.500   2.3     6   203   411   603   248   355    10     0   473   -99   -99     0     0   -99   -99     0     0   -99   -99   -99   -99   -99   -99   -99   -99   -99     0      0      0      0      0  100999  100999     -99     84.5     33.4     49.7     60.9     42.3     16.7     24.9     30.5      -99      -99      -99      -99    92  32.7  16.0  23.3  13.9  380.0  146.0  369.8  121.6  248.1
      696     24  1  0  0 SG SGCER047 KGFI8617 Colby_21_p9               KSCC8630 KSCC8630 KSCO000001 1991001 1991166 1991171 1991217 1991257 1991257   -99   10444    5446    5446       0  6808  0.0311   17536  2922.6 0.521   1.8     5   174   431   559   209   350    16     0   503   -99   -99     0     0   -99   -99     0     0   -99   -99   -99   -99   -99   -99   -99   -99   -99     0      0      0      0      0  100980  100980     -99     52.2     27.7     49.9     60.0     27.2     14.4     26.0     31.3      -99      -99      -99      -99    92  31.4  16.6  22.1  13.9  380.0  200.0  377.3  168.2  209.1
      697     24  1  0  0 SG SGCER047 KGFI8617 Colby_21_p9               KSCC8630 KSCC8630 KSCO000001 1992001 1992166 1992171 1992226 1992279 1992279   -99   16960    8564    8564       0 10705  0.0329   26011  4335.2 0.505   3.7     5   170   565   618   313   305    39     0   552   -99   -99     0     0   -99   -99     0     0   -99   -99   -99   -99   -99   -99   -99   -99   -99     0      0      0      0      0  100941  100941     -99     54.0     38.6     54.3     99.6     27.3     19.5     27.4     50.3      -99      -99      -99      -99   114  28.0  13.2  20.3  13.5  380.0  314.2  439.1  126.6  312.5
      698     24  1  0  0 SG SGCER047 KGFI8617 Colby_21_p9               KSCC8630 KSCC8630 KSCO000001 1993001 1993166 1993173 1993227 1993281 1993281   -99    9164    4719    4719       0  5899  0.0350   13486  2247.7 0.515   1.5     4   135   676   543   186   356    57    74   609   -99   -99     0     0   -99   -99     0     0   -99   -99   -99   -99   -99   -99   -99   -99   -99     0      0      0      0      0  100942  100942     -99     18.2     23.7     49.2     68.0      9.4     12.2     25.3     35.0      -99      -99      -99      -99   116  27.9  13.3  17.6  13.5  380.0  503.4  387.1  200.6  186.4
      699     24  1  0  0 SG SGCER047 KGFI8617 Colby_21_p9               KSCC8630 KSCC8630 KSCO000001 1994001 1994166 1994170 1994219 1994258 1994258   -99   14765    7211    7211       0  9014  0.0274   26296  4382.6 0.488   3.4     7   239   451   574   286   288    28     0   560   -99   -99     0     0   -99   -99     0     0   -99   -99   -99   -99   -99   -99   -99   -99   -99     0      0      0      0      0  100947  100947     -99     67.6     34.8     51.6     61.8     33.0     17.0     25.2     30.2      -99      -99      -99      -99    93  31.5  15.9  22.4  13.9  380.0  218.4  424.1  138.1  286.1
      700     24  1  0  0 SG SGCER047 KGFI8617 Colby_21_p9               KSCC8630 KSCC8630 KSCO000001 1995001 1995166 1995171 1995221 1995258 1995258   -99   13780    6601    6601       0  8251  0.0238   27777  4629.5 0.479   3.3     7   242   485   618   290   328    21     0   560   -99   -99     0     0   -99   -99     0     0   -99   -99   -99   -99   -99   -99   -99   -99   -99     0      0      0      0      0  100952  100952     -99     85.7     33.4     47.6     57.0     41.1     16.0     22.8     27.3      -99      -99      -99      -99    93  32.1  16.1  21.9  13.9  380.0  160.8  413.0  123.3  289.6
      701     24  1  0  0 SG SGCER047 KGFI8617 Colby_21_p9               KSCC8630 KSCC8630 KSCO000001 1996001 1996166 1996171 1996220 1996269 1996269   -99   11065    5699    5699       0  7124  0.0328   17401  2900.1 0.515   1.9     2    69   579   500   210   290    53     0   567   -99   -99     0     0   -99   -99     0     0   -99   -99   -99   -99   -99   -99   -99   -99   -99     0      0      0      0      0  100996  100996     -99     24.3     28.2     52.6    160.2     12.5     14.5     27.1     82.5      -99      -99      -99      -99   104  28.1  15.4  19.8  13.7  380.0  455.3  392.5  182.2  210.3
      702     24  1  0  0 SG SGCER047 KGFI8617 Colby_21_p9               KSCC8630 KSCC8630 KSCO000001 1997001 1997166 1997171 1997218 1997259 1997259   -99   15060    7428    7428       0  9285  0.0266   27881  4646.8 0.493   3.7     7   252   313   501   295   206    15     0   521   -99   -99     0     0   -99   -99     0     0   -99   -99   -99   -99   -99   -99   -99   -99   -99     0      0      0      0      0  101045  101045     -99     64.4     38.0     51.1     59.7     31.8     18.7     25.2     29.5      -99      -99      -99      -99    94  31.1  16.2  22.2  13.9  380.0  233.7  396.3  101.4  294.9
      703     24  1  0  0 SG SGCER047 KGFI8617 Colby_21_p9               KSCC8630 KSCC8630 KSCO000001 1998001 1998166 1998176 1998223 1998261 1998261   -99   10421    5398    5398       0  6747  0.0320   16882  2813.7 0.518   1.8     5   172   424   522   211   311    16     0   530   -99   -99     0     0   -99   -99     0     0   -99   -99   -99   -99   -99   -99   -99   -99   -99     0      0      0      0      0  100974  100974     -99     39.1     28.6     49.3     60.7     20.2     14.8     25.5     31.4      -99      -99      -99      -99    96  32.1  16.1  22.4  13.8  380.0  266.6  363.9  152.6  211.3
      704     24  1  0  0 SG SGCER047 KGFI8617 Colby_21_p9               KSCC8630 KSCC8630 KSCO000001 1999001 1999166 1999172 1999219 1999261 1999261   -99   13698    6719    6719       0  8398  0.0295   22773  3795.5 0.490   3.0     6   202   495   573   275   298    51     0   546   -99   -99     0     0   -99   -99     0     0   -99   -99   -99   -99   -99   -99   -99   -99   -99     0      0      0      0      0  100974  100974     -99     50.0     34.0     49.7     67.6     24.5     16.7     24.4     33.2      -99      -99      -99      -99    96  30.4  16.1  21.8  13.8  380.0  273.9  403.2  127.8  275.4
      705     24  1  0  0 SG SGCER047 KGFI8617 Colby_21_p9               KSCC8630 KSCC8630 KSCO000001 2000001 2000166 2000172 2000218 2000253 2000253   -99   11225    5724    5724       0  7155  0.0270   21221  3536.9 0.510   2.0     8   277   239   526   236   290     8     0   454   -99   -99     0     0   -99   -99     0     0   -99   -99   -99   -99   -99   -99   -99   -99   -99     0      0      0      0      0  101058  101058     -99     87.4     29.0     47.5     40.5     44.6     14.8     24.2     20.7      -99      -99      -99      -99    88  33.3  17.0  23.1  14.0  380.0  128.4  387.3  151.0  236.2
      706     24  1  0  0 SG SGCER047 KGFI8617 Colby_21_p9               KSCC8630 KSCC8630 KSCO000001 2001001 2001166 2001173 2001214 2001250 2001250   -99    5248    2769    2769       0  3461  0.0276   10049  1674.8 0.528   0.8     5   168   316   421   120   300     6     0   530   -99   -99     0     0   -99   -99     0     0   -99   -99   -99   -99   -99   -99   -99   -99   -99     0      0      0      0      0  100992  100992     -99     44.3     21.4     43.6     31.2     23.4     11.3     23.0     16.5      -99      -99      -99      -99    85  34.9  17.0  21.5  14.0  380.0  118.4  245.1  124.7  120.4
      707     24  1  0  0 SG SGCER047 KGFI8617 Colby_21_p9               KSCC8630 KSCC8630 KSCO000001 2002001 2002166 2002170 2002214 2002250 2002250   -99    8029    4148    4148       0  5184  0.0271   15315  2552.5 0.517   1.4     7   245   206   419   179   240     7     0   497   -99   -99     0     0   -99   -99     0     0   -99   -99   -99   -99   -99   -99   -99   -99   -99     0      0      0      0      0  101097  101097     -99     66.2     26.2     44.7     32.7     34.2     13.5     23.1     16.9      -99      -99      -99      -99    85  34.6  17.2  21.8  14.0  380.0  121.2  306.9  127.5  179.4
      708     24  1  0  0 SG SGCER047 KGFI8617 Colby_21_p9               KSCC8630 KSCC8630 KSCO000001 2003001 2003166 2003171 2003215 2003252 2003252   -99   11063    5646    5646       0  7057  0.0259   21759  3626.5 0.510   2.3     7   246   299   550   241   309     6     0   462   -99   -99     0     0   -99   -99     0     0   -99   -99   -99   -99   -99   -99   -99   -99   -99     0      0      0      0      0  101044  101044     -99     91.1     29.1     45.9     45.0     46.5     14.8     23.4     23.0      -99      -99      -99      -99    87  34.2  16.7  21.5  14.0  380.0  121.5  380.5  139.2  241.3
      709     24  1  0  0 SG SGCER047 KGFI8617 Colby_21_p9               KSCC8630 KSCC8630 KSCO000001 2004001 2004166 2004174 2004229 2004277 2004277   -99   15823    8049    8049       0 10061  0.0323   24912  4152.0 0.509   3.1     7   242   366   595   293   302     8     0   477   -99   -99     0     0   -99   -99     0     0   -99   -99   -99   -99   -99   -99   -99   -99   -99     0      0      0      0      0  101030  101030     -99     65.6     35.2     54.0     65.3     33.4     17.9     27.5     33.2      -99      -99      -99      -99   112  27.9  13.5  20.3  13.5  380.0  241.1  449.6  156.7  292.9
      710     24  1  0  0 SG SGCER047 KGFI8617 Colby_21_p9               KSCC8630 KSCC8630 KSCO000001 2005001 2005166 2005171 2005217 2005257 2005257   -99   14007    7115    7115       0  8893  0.0272   26135  4355.8 0.508   2.7     6   205   368   579   277   302     7     0   459   -99   -99     0     0   -99   -99     0     0   -99   -99   -99   -99   -99   -99   -99   -99   -99     0      0      0      0      0  100990  100990     -99    110.8     34.6     50.6     68.3     56.3     17.6     25.7     34.7      -99      -99      -99      -99    92  32.0  16.2  22.9  13.9  380.0  126.4  404.3  127.2  277.0
      711     24  1  0  0 SG SGCER047 KGFI8617 Colby_21_p9               KSCC8630 KSCC8630 KSCO000001 2006001 2006166 2006171 2006218 2006264 2006264   -99   13390    6537    6537       0  8171  0.0233   28022  4670.4 0.488   3.1     7   244   303   520   265   255     6     0   493   -99   -99     0     0   -99   -99     0     0   -99   -99   -99   -99   -99   -99   -99   -99   -99     0      0      0      0      0  101039  101039     -99     68.8     34.4     50.5     54.9     33.6     16.8     24.7     26.8      -99      -99      -99      -99    99  30.4  15.2  19.9  13.8  380.0  194.6  389.2  124.2  265.0
      712     24  1  0  0 SG SGCER047 KGFI8617 Colby_21_p9               KSCC8630 KSCC8630 KSCO000001 2007001 2007166 2007171 2007218 2007257 2007257   -99   15108    7290    7290       0  9112  0.0253   28824  4804.0 0.483   3.6     6   203   352   573   303   270     7     0   449   -99   -99     0     0   -99   -99     0     0   -99   -99   -99   -99   -99   -99   -99   -99   -99     0      0      0      0      0  101053  101053     -99    100.5     37.0     49.9     74.3     48.5     17.8     24.1     35.8      -99      -99      -99      -99    92  31.2  16.6  23.2  13.9  380.0  150.4  408.6  106.1  302.5
      713     24  1  0  0 SG SGCER047 KGFI8617 Colby_21_p9               KSCC8630 KSCC8630 KSCO000001 2008001 2008166 2008176 2008222 2008271 2008271   -99   13217    6692    6692       0  8365  0.0290   23090  3848.3 0.506   2.7     6   208   338   508   261   246    12     0   499   -99   -99     0     0   -99   -99     0     0   -99   -99   -99   -99   -99   -99   -99   -99   -99     0      0      0      0      0  101063  101063     -99     63.5     34.9     50.6     63.6     32.2     17.7     25.6     32.2      -99      -99      -99      -99   106  29.5  14.7  21.2  13.7  380.0  208.0  378.8  117.5  261.3
      714     24  1  0  0 SG SGCER047 KGFI8617 Colby_21_p9               KSCC8630 KSCC8630 KSCO000001 2009001 2009166 2009171 2009221 2009274 2009274   -99   14579    7480    7480       0  9350  0.0321   23333  3888.8 0.513   2.8     5   174   467   597   274   323    25     0   491   -99   -99     0     0   -99   -99     0     0   -99   -99   -99   -99   -99   -99   -99   -99   -99     0      0      0      0      0  100979  100979     -99     74.8     34.1     53.2     84.0     38.4     17.5     27.3     43.1      -99      -99      -99      -99   109  28.2  14.2  20.3  13.6  380.0  195.0  427.9  154.0  273.9
      715     24  1  0  0 SG SGCER047 KGFI8617 Colby_21_p9               KSCC8630 KSCC8630 KSCO000001 2010001 2010166 2010171 2010217 2010257 2010257   -99   11208    5693    5693       0  7116  0.0301   18922  3153.6 0.508   2.1     6   199   394   568   228   339    12     0   486   -99   -99     0     0   -99   -99     0     0   -99   -99   -99   -99   -99   -99   -99   -99   -99     0      0      0      0      0  101000  101000     -99     67.9     29.8     49.1     56.4     34.5     15.1     24.9     28.7      -99      -99      -99      -99    92  31.5  16.2  22.2  13.9  380.0  165.0  376.4  148.1  228.2
      716     24  1  0  0 SG SGCER047 KGFI8617 Colby_21_p9               KSCC8630 KSCC8630 KSCO000001 2011001 2011166 2011174 2011217 2011257 2011257   -99    8357    4350    4350       0  5438  0.0288   15130  2521.7 0.521   1.4     4   137   325   453   179   274    10     0   471   -99   -99     0     0   -99   -99     0     0   -99   -99   -99   -99   -99   -99   -99   -99   -99     0      0      0      0      0  101076  101076     -99     36.9     24.9     46.8     61.2     19.2     13.0     24.3     31.9      -99      -99      -99      -99    92  32.1  16.4  21.7  13.9  380.0  226.4  335.4  156.7  178.7
      717     24  1  0  0 SG SGCER047 KGFI8617 Colby_21_p9               KSCC8630 KSCC8630 KSCO000001 2012001 2012166 2012171 2012215 2012256 2012256   -99   13316    6901    6901       0  8626  0.0299   23080  3846.6 0.518   2.4     9   315   228   547   277   271     2     0   465   -99   -99     0     0   -99   -99     0     0   -99   -99   -99   -99   -99   -99   -99   -99   -99     0      0      0      0      0  101016  101016     -99    109.1     31.7     48.1     42.3     56.6     16.4     25.0     21.9      -99      -99      -99      -99    91  33.7  15.2  23.9  13.9  380.0  122.0  420.1  143.6  276.6
      718     24  1  0  0 SG SGCER047 KGFI8617 Colby_21_p9               KSCC8630 KSCC8630 KSCO000001 2013001 2013166 2013171 2013220 2013258 2013258   -99   12660    6307    6307       0  7883  0.0288   21905  3650.8 0.498   2.7     8   279   287   495   249   246    15     0   528   -99   -99     0     0   -99   -99     0     0   -99   -99   -99   -99   -99   -99   -99   -99   -99     0      0      0      0      0  101101  101101     -99     65.6     33.6     50.8     45.4     32.7     16.7     25.3     22.6      -99      -99      -99      -99    93  31.2  16.7  21.1  13.9  380.0  193.1  376.7  127.6  249.1
      719     24  1  0  0 SG SGCER047 KGFI8617 Colby_21_p9               KSCC8630 KSCC8630 KSCO000001 2014001 2014166 2014171 2014221 2014266 2014266   -99   16584    8290    8290       0 10362  0.0288   28811  4801.9 0.500   3.7     6   208   378   565   323   242    10     0   485   -99   -99     0     0   -99   -99     0     0   -99   -99   -99   -99   -99   -99   -99   -99   -99     0      0      0      0      0  101028  101028     -99     81.0     37.8     51.3     79.6     40.5     18.9     25.7     39.8      -99      -99      -99      -99   101  30.3  14.6  22.5  13.7  380.0  204.7  438.6  115.6  323.0
      720     24  1  0  0 SG SGCER047 KGFI8617 Colby_21_p9               KSCC8630 KSCC8630 KSCO000001 2015001 2015166 2015171 2015217 2015255 2015255   -99   13267    6822    6822       0  8528  0.0274   24866  4144.3 0.514   2.5     6   205   471   607   259   347    26     0   515   -99   -99     0     0   -99   -99     0     0   -99   -99   -99   -99   -99   -99   -99   -99   -99     0      0      0      0      0  100968  100968     -99     70.4     34.3     51.2     64.8     36.2     17.6     26.3     33.3      -99      -99      -99      -99    90  32.3  16.2  23.4  13.9  380.0  188.4  387.2  128.0  259.2
```
