## Supplementary File 2 for "Crop modeling defines opportunities and challenges for drought escape, water capture, and yield increase using chilling-tolerant sorghum": KGFI8617_07.txt

```
*SUMMARY : KGFI8617SN KSCH8617                                                     DSSAT Cropping System Model Ver. 4.7.1.001 -release      MAR 30, 2021; 18:17:21

!IDENTIFIERS......................... EXPERIMENT AND TREATMENT.......... SITE INFORMATION............ DATES..........................................  DRY WEIGHT, YIELD AND YIELD COMPONENTS........................................  WATER...............................................  NITROGEN............................................  PHOSPHORUS............  POTASSIUM.............  ORGANIC MATTER..........................................    WATER PRODUCTIVITY..................................................    NITROGEN PRODUCTIVITY...........  SEASONAL ENVIRONMENTAL DATA (Planting to harvest)..............
@   RUNNO   TRNO R# O# C# CR MODEL... EXNAME.. TNAM..................... FNAM.... WSTA.... SOIL_ID...    SDAT    PDAT    EDAT    ADAT    MDAT    HDAT  DWAP    CWAM    HWAM    HWAH    BWAH  PWAM    HWUM    H#AM    H#UM  HIAM  LAIX  IR#M  IRCM  PRCM  ETCM  EPCM  ESCM  ROCM  DRCM  SWXM  NI#M  NICM  NFXM  NUCM  NLCM  NIAM  CNAM  GNAM N2OEC  PI#M  PICM  PUPC  SPAM  KI#M  KICM  KUPC  SKAM  RECM  ONTAM   ONAM  OPTAM   OPAM   OCTAM    OCAM   CO2EC    DMPPM    DMPEM    DMPTM    DMPIM     YPPM     YPEM     YPTM     YPIM    DPNAM    DPNUM    YPNAM    YPNUM  NDCH TMAXA TMINA SRADA DAYLA   CO2A   PRCP   ETCP   ESCP   EPCP
        1      1  1  0  0 SG SGCER047 KGFI8617 Hayes_11_p1               KSHH8630 KSHH8630 KSHA000001 1986001 1986105 1986114 1986188 1986225 1986225   -99   20639    9900    9900       0 12375  0.0268   36929  4616.1 0.480   5.7     6   242   327   620   433   188     5     0   470   -99   -99     0     0   -99   -99     0     0   -99   -99   -99   -99   -99   -99   -99   -99   -99     0      0      0      0      0  117620  117620     -99     71.7     37.5     47.7     85.4     34.4     18.0     22.9     41.0      -99      -99      -99      -99   121  29.9  15.0  23.2  14.2  380.0  288.0  550.0  117.5  432.5
        2      1  1  0  0 SG SGCER047 KGFI8617 Hayes_11_p1               KSHH8630 KSHH8630 KSHA000001 1987001 1987105 1987112 1987186 1987224 1987224   -99   22534   10838   10838       0 13548  0.0289   37541  4692.6 0.481   5.7     6   225   586   660   451   209    48     0   630   -99   -99     0     0   -99   -99     0     0   -99   -99   -99   -99   -99   -99   -99   -99   -99     0      0      0      0      0  117532  117532     -99     74.1     40.2     50.0    100.3     35.7     19.3     24.1     48.2      -99      -99      -99      -99   120  30.3  15.1  24.0  14.2  380.0  304.0  560.5  110.0  450.6
        3      1  1  0  0 SG SGCER047 KGFI8617 Hayes_11_p1               KSHH8630 KSHH8630 KSHA000001 1988001 1988105 1988118 1988187 1988225 1988225   -99   20781   10087   10087       0 12609  0.0260   38854  4856.8 0.485   5.6     9   353   298   653   471   182     9     0   515   -99   -99     0     0   -99   -99     0     0   -99   -99   -99   -99   -99   -99   -99   -99   -99     0      0      0      0      0  117623  117623     -99     90.7     36.2     44.1     58.8     44.0     17.6     21.4     28.6      -99      -99      -99      -99   121  30.9  14.6  24.4  14.2  380.0  229.0  573.5  102.2  471.3
        4      1  1  0  0 SG SGCER047 KGFI8617 Hayes_11_p1               KSHH8630 KSHH8630 KSHA000001 1989001 1989105 1989112 1989189 1989232 1989232   -99   22567   10889   10889       0 13611  0.0314   34641  4330.2 0.483   5.8     8   301   259   581   439   142     9     0   496   -99   -99     0     0   -99   -99     0     0   -99   -99   -99   -99   -99   -99   -99   -99   -99     0      0      0      0      0  117629  117629     -99     94.8     42.6     51.4     74.9     45.8     20.6     24.8     36.2      -99      -99      -99      -99   128  29.0  14.5  22.4  14.2  380.0  238.0  529.3   90.3  439.0
        5      1  1  0  0 SG SGCER047 KGFI8617 Hayes_11_p1               KSHH8630 KSHH8630 KSHA000001 1990001 1990105 1990114 1990190 1990234 1990234   -99   20872   10343   10343       0 12928  0.0265   39016  4877.0 0.496   5.5     5   191   572   718   431   287    47     0   524   -99   -99     0     0   -99   -99     0     0   -99   -99   -99   -99   -99   -99   -99   -99   -99     0      0      0      0      0  117574  117574     -99     46.5     34.7     48.4    109.5     23.0     17.2     24.0     54.3      -99      -99      -99      -99   130  28.6  14.6  22.2  14.1  380.0  449.0  602.1  171.1  430.9
        6      1  1  0  0 SG SGCER047 KGFI8617 Hayes_11_p1               KSHH8630 KSHH8630 KSHA000001 1991001 1991105 1991122 1991189 1991228 1991228   -99   16756    7931    7931       0  9913  0.0235   33742  4217.7 0.473   4.9     5   191   398   615   390   225    22     0   478   -99   -99     0     0   -99   -99     0     0   -99   -99   -99   -99   -99   -99   -99   -99   -99     0      0      0      0      0  117560  117560     -99     47.7     30.4     42.9     87.6     22.6     14.4     20.3     41.5      -99      -99      -99      -99   124  30.2  15.5  19.7  14.2  380.0  351.2  551.7  161.5  390.2
        7      1  1  0  0 SG SGCER047 KGFI8617 Hayes_11_p1               KSHH8630 KSHH8630 KSHA000001 1992001 1992105 1992119 1992200 1992248 1992248   -99   19661   10037   10037       0 12547  0.0345   29113  3639.2 0.511   5.2     3   113   588   607   369   238    73     0   547   -99   -99     0     0   -99   -99     0     0   -99   -99   -99   -99   -99   -99   -99   -99   -99     0      0      0      0      0  117540  117540     -99     38.2     39.1     53.3    173.8     19.5     20.0     27.2     88.7      -99      -99      -99      -99   144  26.7  13.3  19.3  14.0  380.0  514.1  502.3  133.4  368.9
        8      1  1  0  0 SG SGCER047 KGFI8617 Hayes_11_p1               KSHH8630 KSHH8630 KSHA000001 1993001 1993105 1993115 1993197 1993237 1993237   -99   18433    8896    8896       0 11121  0.0274   32448  4056.0 0.483   5.4     2    73   741   584   364   220    63     4   690   -99   -99     0     0   -99   -99     0     0   -99   -99   -99   -99   -99   -99   -99   -99   -99     0      0      0      0      0  117533  117533     -99     30.8     36.8     50.7    251.3     14.8     17.8     24.4    121.3      -99      -99      -99      -99   133  27.9  14.2  19.4  14.1  380.0  599.1  501.1  137.2  363.9
        9      1  1  0  0 SG SGCER047 KGFI8617 Hayes_11_p1               KSHH8630 KSHH8630 KSHA000001 1994001 1994105 1994111 1994186 1994228 1994228   -99   20989   10519   10519       0 13149  0.0296   35591  4448.9 0.501   5.4     7   268   278   591   414   176     5     0   476   -99   -99     0     0   -99   -99     0     0   -99   -99   -99   -99   -99   -99   -99   -99   -99     0      0      0      0      0  117640  117640     -99    108.6     40.8     50.6     78.3     54.4     20.5     25.4     39.2      -99      -99      -99      -99   124  29.7  14.6  22.0  14.2  380.0  193.2  513.9   99.4  414.5
       10      1  1  0  0 SG SGCER047 KGFI8617 Hayes_11_p1               KSHH8630 KSHH8630 KSHA000001 1995001 1995105 1995127 1995205 1995242 1995242   -99   18005    8278    8278       0 10348  0.0250   33155  4144.4 0.460   5.3     8   300   356   642   403   239    30     0   511   -99   -99     0     0   -99   -99     0     0   -99   -99   -99   -99   -99   -99   -99   -99   -99     0      0      0      0      0  117559  117559     -99     60.8     31.9     44.7     59.9     28.0     14.7     20.6     27.6      -99      -99      -99      -99   138  28.0  13.7  19.2  14.1  380.0  296.1  564.7  162.1  402.7
       11      1  1  0  0 SG SGCER047 KGFI8617 Hayes_11_p1               KSHH8630 KSHH8630 KSHA000001 1996001 1996105 1996112 1996190 1996233 1996233   -99   19280    9485    9485       0 11856  0.0272   34861  4357.6 0.492   5.1     3   111   466   574   384   190    34     0   496   -99   -99     0     0   -99   -99     0     0   -99   -99   -99   -99   -99   -99   -99   -99   -99     0      0      0      0      0  117574  117574     -99     45.6     38.2     50.2    173.4     22.4     18.8     24.7     85.3      -99      -99      -99      -99   129  28.6  14.5  19.8  14.1  380.0  422.9  504.4  120.5  383.9
       12      1  1  0  0 SG SGCER047 KGFI8617 Hayes_11_p1               KSHH8630 KSHH8630 KSHA000001 1997001 1997105 1997113 1997196 1997238 1997238   -99   20746   10159   10159       0 12699  0.0279   36461  4557.6 0.490   5.4     5   184   398   599   410   189    18     0   491   -99   -99     0     0   -99   -99     0     0   -99   -99   -99   -99   -99   -99   -99   -99   -99     0      0      0      0      0  117620  117620     -99     58.2     38.9     50.6    112.9     28.5     19.0     24.8     55.3      -99      -99      -99      -99   134  28.2  13.6  21.4  14.1  380.0  356.2  533.3  123.4  409.9
       13      1  1  0  0 SG SGCER047 KGFI8617 Hayes_11_p1               KSHH8630 KSHH8630 KSHA000001 1998001 1998105 1998115 1998189 1998230 1998230   -99   18685    8772    8772       0 10965  0.0250   35062  4382.7 0.469   5.7     5   192   448   600   402   198    25     0   542   -99   -99     0     0   -99   -99     0     0   -99   -99   -99   -99   -99   -99   -99   -99   -99     0      0      0      0      0  117575  117575     -99     64.7     37.4     46.4     97.3     30.4     17.6     21.8     45.7      -99      -99      -99      -99   126  29.4  14.4  20.9  14.2  380.0  288.6  499.4   97.1  402.3
       14      1  1  0  0 SG SGCER047 KGFI8617 Hayes_11_p1               KSHH8630 KSHH8630 KSHA000001 1999001 1999105 1999117 1999197 1999235 1999235   -99   16898    7937    7937       0  9921  0.0280   28319  3539.9 0.470   4.6     4   149   443   565   356   209    39     0   514   -99   -99     0     0   -99   -99     0     0   -99   -99   -99   -99   -99   -99   -99   -99   -99     0      0      0      0      0  117609  117609     -99     47.1     34.9     47.5    113.6     22.1     16.4     22.3     53.4      -99      -99      -99      -99   131  28.1  14.5  19.2  14.1  380.0  358.4  484.2  128.5  355.7
       15      1  1  0  0 SG SGCER047 KGFI8617 Hayes_11_p1               KSHH8630 KSHH8630 KSHA000001 2000001 2000105 2000115 2000190 2000228 2000228   -99   19487    8953    8953       0 11191  0.0256   34961  4370.1 0.459   5.4     5   184   407   629   407   222    19     0   469   -99   -99     0     0   -99   -99     0     0   -99   -99   -99   -99   -99   -99   -99   -99   -99     0      0      0      0      0  117587  117587     -99     72.0     37.7     47.9    106.0     33.1     17.3     22.0     48.7      -99      -99      -99      -99   124  30.0  14.6  21.4  14.2  380.0  270.5  517.2  110.6  406.6
       16      1  1  0  0 SG SGCER047 KGFI8617 Hayes_11_p1               KSHH8630 KSHH8630 KSHA000001 2001001 2001105 2001114 2001189 2001224 2001224   -99   19028    8196    8196       0 10245  0.0231   35418  4427.3 0.431   5.7     6   215   459   632   429   203    42     0   526   -99   -99     0     0   -99   -99     0     0   -99   -99   -99   -99   -99   -99   -99   -99   -99     0      0      0      0      0  117572  117572     -99     54.6     36.2     44.4     88.5     23.5     15.6     19.1     38.1      -99      -99      -99      -99   120  30.3  15.1  21.8  14.2  380.0  348.6  526.2   97.2  429.0
       17      1  1  0  0 SG SGCER047 KGFI8617 Hayes_11_p1               KSHH8630 KSHH8630 KSHA000001 2002001 2002105 2002116 2002189 2002227 2002227   -99   18940    9086    9086       0 11357  0.0250   36284  4535.4 0.480   4.9    10   378   276   631   425   206    12     0   536   -99   -99     0     0   -99   -99     0     0   -99   -99   -99   -99   -99   -99   -99   -99   -99     0      0      0      0      0  117620  117620     -99     84.7     33.8     44.5     50.1     40.6     16.2     21.4     24.1      -99      -99      -99      -99   123  30.7  15.0  22.1  14.2  380.0  223.7  560.9  135.6  425.3
       18      1  1  0  0 SG SGCER047 KGFI8617 Hayes_11_p1               KSHH8630 KSHH8630 KSHA000001 2003001 2003105 2003117 2003195 2003231 2003231   -99   20272    9385    9385       0 11731  0.0243   38671  4833.8 0.463   5.9     9   346   310   659   447   211    10     0   514   -99   -99     0     0   -99   -99     0     0   -99   -99   -99   -99   -99   -99   -99   -99   -99     0      0      0      0      0  117598  117598     -99     80.5     34.4     45.3     58.5     37.3     15.9     21.0     27.1      -99      -99      -99      -99   127  29.6  14.6  21.6  14.2  380.0  251.9  589.7  142.3  447.5
       19      1  1  0  0 SG SGCER047 KGFI8617 Hayes_11_p1               KSHH8630 KSHH8630 KSHA000001 2004001 2004105 2004125 2004198 2004247 2004247   -99   21897   10907   10907       0 13634  0.0344   31747  3968.3 0.498   5.5     4   146   476   591   408   183    22     0   535   -99   -99     0     0   -99   -99     0     0   -99   -99   -99   -99   -99   -99   -99   -99   -99     0      0      0      0      0  117586  117586     -99     54.3     42.9     53.7    150.0     27.0     21.4     26.7     74.7      -99      -99      -99      -99   143  27.8  13.1  20.5  14.0  380.0  403.6  509.9  101.9  408.0
       20      1  1  0  0 SG SGCER047 KGFI8617 Hayes_11_p1               KSHH8630 KSHH8630 KSHA000001 2005001 2005105 2005114 2005196 2005237 2005237   -99   20248   10071   10071       0 12589  0.0296   34075  4259.4 0.497   5.2     5   189   408   604   393   211    10     0   509   -99   -99     0     0   -99   -99     0     0   -99   -99   -99   -99   -99   -99   -99   -99   -99     0      0      0      0      0  117574  117574     -99     82.9     39.9     51.5    107.3     41.3     19.8     25.6     53.3      -99      -99      -99      -99   133  28.2  13.6  21.3  14.1  380.0  244.1  507.9  114.9  393.0
       21      1  1  0  0 SG SGCER047 KGFI8617 Hayes_11_p1               KSHH8630 KSHH8630 KSHA000001 2006001 2006105 2006113 2006192 2006230 2006230   -99   20809    9890    9890       0 12363  0.0272   36419  4552.4 0.475   5.8     8   304   278   593   421   172     3     0   512   -99   -99     0     0   -99   -99     0     0   -99   -99   -99   -99   -99   -99   -99   -99   -99     0      0      0      0      0  117630  117630     -99     88.0     39.5     49.4     68.5     41.8     18.8     23.5     32.6      -99      -99      -99      -99   126  29.8  14.3  22.9  14.2  380.0  236.4  526.7  105.2  421.5
       22      1  1  0  0 SG SGCER047 KGFI8617 Hayes_11_p1               KSHH8630 KSHH8630 KSHA000001 2007001 2007105 2007116 2007196 2007233 2007233   -99   20682    9472    9472       0 11840  0.0259   36600  4575.0 0.458   5.7     4   148   599   650   399   251    51     0   572   -99   -99     0     0   -99   -99     0     0   -99   -99   -99   -99   -99   -99   -99   -99   -99     0      0      0      0      0  117542  117542     -99     53.4     38.3     51.8    139.5     24.5     17.5     23.7     63.9      -99      -99      -99      -99   129  28.3  14.7  21.7  14.1  380.0  387.1  540.6  141.1  399.5
       23      1  1  0  0 SG SGCER047 KGFI8617 Hayes_11_p1               KSHH8630 KSHH8630 KSHA000001 2008001 2008105 2008116 2008200 2008244 2008244   -99   21265   10237   10237       0 12797  0.0282   36331  4541.4 0.481   5.6     4   149   486   632   400   233    31     0   498   -99   -99     0     0   -99   -99     0     0   -99   -99   -99   -99   -99   -99   -99   -99   -99     0      0      0      0      0  117580  117580     -99     52.7     39.0     53.2    142.4     25.4     18.8     25.6     68.5      -99      -99      -99      -99   140  27.6  12.9  21.1  14.1  380.0  403.4  545.1  145.4  399.7
       24      1  1  0  0 SG SGCER047 KGFI8617 Hayes_11_p1               KSHH8630 KSHH8630 KSHA000001 2009001 2009105 2009114 2009197 2009245 2009245   -99   21603   10940   10940       0 13675  0.0327   33420  4177.5 0.506   5.4     5   188   364   580   404   176    13     0   486   -99   -99     0     0   -99   -99     0     0   -99   -99   -99   -99   -99   -99   -99   -99   -99     0      0      0      0      0  117633  117633     -99     64.6     40.4     53.5    114.8     32.7     20.5     27.1     58.1      -99      -99      -99      -99   141  27.2  13.3  21.0  14.1  380.0  334.5  534.7  131.1  403.6
       25      1  1  0  0 SG SGCER047 KGFI8617 Hayes_11_p1               KSHH8630 KSHH8630 KSHA000001 2010001 2010105 2010118 2010198 2010237 2010237   -99   20691   10144   10144       0 12680  0.0283   35806  4475.7 0.490   5.4     6   231   429   622   403   219    43     0   521   -99   -99     0     0   -99   -99     0     0   -99   -99   -99   -99   -99   -99   -99   -99   -99     0      0      0      0      0  117630  117630     -99     54.9     37.4     51.3     89.8     26.9     18.3     25.2     44.0      -99      -99      -99      -99   133  28.0  14.3  21.8  14.1  380.0  376.6  553.1  149.9  403.2
       26      1  1  0  0 SG SGCER047 KGFI8617 Hayes_11_p1               KSHH8630 KSHH8630 KSHA000001 2011001 2011105 2011123 2011197 2011235 2011235   -99   18553    8872    8872       0 11090  0.0265   33443  4180.4 0.478   5.3     6   232   317   582   386   196    12     0   481   -99   -99     0     0   -99   -99     0     0   -99   -99   -99   -99   -99   -99   -99   -99   -99     0      0      0      0      0  117630  117630     -99     65.4     35.5     48.0     79.8     31.3     17.0     23.0     38.2      -99      -99      -99      -99   131  28.7  13.5  21.5  14.1  380.0  283.7  522.6  136.2  386.4
       27      1  1  0  0 SG SGCER047 KGFI8617 Hayes_11_p1               KSHH8630 KSHH8630 KSHA000001 2012001 2012105 2012115 2012186 2012223 2012223   -99   21043   10030   10030       0 12538  0.0276   36295  4536.8 0.477   5.6    10   380   209   641   453   188     2     0   472   -99   -99     0     0   -99   -99     0     0   -99   -99   -99   -99   -99   -99   -99   -99   -99     0      0      0      0      0  117615  117615     -99    182.0     38.3     46.5     55.3     86.8     18.3     22.1     26.4      -99      -99      -99      -99   119  31.1  14.6  23.8  14.2  380.0  115.6  549.3   96.3  453.0
       28      1  1  0  0 SG SGCER047 KGFI8617 Hayes_11_p1               KSHH8630 KSHH8630 KSHA000001 2013001 2013105 2013119 2013190 2013233 2013233   -99   19186    9072    9072       0 11340  0.0237   38310  4788.7 0.473   5.5     8   309   294   564   399   165    26     0   540   -99   -99     0     0   -99   -99     0     0   -99   -99   -99   -99   -99   -99   -99   -99   -99     0      0      0      0      0  117620  117620     -99     70.4     37.7     48.1     62.1     33.3     17.8     22.7     29.3      -99      -99      -99      -99   129  28.8  13.7  20.9  14.1  380.0  272.5  509.5  110.5  399.0
       29      1  1  0  0 SG SGCER047 KGFI8617 Hayes_11_p1               KSHH8630 KSHH8630 KSHA000001 2014001 2014105 2014113 2014191 2014232 2014232   -99   20032    9848    9848       0 12310  0.0296   33318  4164.8 0.492   5.1     6   230   320   561   391   170    23     0   492   -99   -99     0     0   -99   -99     0     0   -99   -99   -99   -99   -99   -99   -99   -99   -99     0      0      0      0      0  117589  117589     -99     66.9     39.6     51.2     87.1     32.9     19.5     25.2     42.8      -99      -99      -99      -99   128  29.4  13.8  21.6  14.2  380.0  299.6  505.5  114.1  391.4
       30      1  1  0  0 SG SGCER047 KGFI8617 Hayes_11_p1               KSHH8630 KSHH8630 KSHA000001 2015001 2015105 2015115 2015195 2015235 2015235   -99   20864   10221   10221       0 12776  0.0281   36379  4547.4 0.490   5.5     8   307   326   672   428   244    12     0   475   -99   -99     0     0   -99   -99     0     0   -99   -99   -99   -99   -99   -99   -99   -99   -99     0      0      0      0      0  117596  117596     -99     69.1     33.9     48.7     68.0     33.9     16.6     23.9     33.3      -99      -99      -99      -99   131  28.5  14.7  22.3  14.1  380.0  301.9  616.3  187.9  428.5
       31      2  1  0  0 SG SGCER047 KGFI8617 Hayes_11_p5               KSHH8630 KSHH8630 KSHA000001 1986001 1986135 1986143 1986204 1986244 1986244   -99   19398    9610    9610       0 12013  0.0259   37135  4641.9 0.495   5.0     6   227   373   666   399   267     6     0   454   -99   -99     0     0   -99   -99     0     0   -99   -99   -99   -99   -99   -99   -99   -99   -99     0      0      0      0      0  117591  117591     -99     68.3     34.7     48.6     85.6     33.8     17.2     24.1     42.4      -99      -99      -99      -99   110  31.3  17.5  23.1  14.2  380.0  284.0  558.3  158.9  399.3
       32      2  1  0  0 SG SGCER047 KGFI8617 Hayes_11_p5               KSHH8630 KSHH8630 KSHA000001 1987001 1987135 1987141 1987206 1987248 1987248   -99   21088   10113   10113       0 12641  0.0266   37980  4747.5 0.480   5.6     5   184   616   698   429   269    46     0   583   -99   -99     0     0   -99   -99     0     0   -99   -99   -99   -99   -99   -99   -99   -99   -99     0      0      0      0      0  117474  117474     -99     71.5     39.2     49.2    114.3     34.3     18.8     23.6     54.8      -99      -99      -99      -99   114  31.2  16.6  23.3  14.1  380.0  295.0  537.4  108.4  429.0
       33      2  1  0  0 SG SGCER047 KGFI8617 Hayes_11_p5               KSHH8630 KSHH8630 KSHA000001 1988001 1988135 1988147 1988205 1988243 1988243   -99   20239    9776    9776       0 12220  0.0252   38735  4841.8 0.483   5.3     9   341   298   655   452   203    14     0   496   -99   -99     0     0   -99   -99     0     0   -99   -99   -99   -99   -99   -99   -99   -99   -99     0      0      0      0      0  117576  117576     -99     94.8     37.0     44.8     59.4     45.8     17.9     21.6     28.7      -99      -99      -99      -99   109  34.0  17.5  24.4  14.2  380.0  213.4  546.3   94.4  451.9
       34      2  1  0  0 SG SGCER047 KGFI8617 Hayes_11_p5               KSHH8630 KSHH8630 KSHA000001 1989001 1989135 1989141 1989209 1989251 1989251   -99   19743    9599    9599       0 11999  0.0264   36346  4543.2 0.486   5.3     7   279   331   583   384   199    12     0   541   -99   -99     0     0   -99   -99     0     0   -99   -99   -99   -99   -99   -99   -99   -99   -99     0      0      0      0      0  117597  117597     -99     64.5     38.1     51.4     70.8     31.4     18.5     25.0     34.4      -99      -99      -99      -99   117  30.4  16.4  21.3  14.1  380.0  306.0  518.3  134.0  384.4
       35      2  1  0  0 SG SGCER047 KGFI8617 Hayes_11_p5               KSHH8630 KSHH8630 KSHA000001 1990001 1990135 1990142 1990204 1990245 1990245   -99   19438    9495    9495       0 11868  0.0263   36102  4512.8 0.488   5.2     5   191   585   738   418   320    45     0   519   -99   -99     0     0   -99   -99     0     0   -99   -99   -99   -99   -99   -99   -99   -99   -99     0      0      0      0      0  117528  117528     -99     58.2     35.2     46.5    101.7     28.4     17.2     22.7     49.7      -99      -99      -99      -99   111  31.9  17.2  23.0  14.2  380.0  334.0  552.3  133.9  418.4
       36      2  1  0  0 SG SGCER047 KGFI8617 Hayes_11_p5               KSHH8630 KSHH8630 KSHA000001 1991001 1991135 1991141 1991200 1991240 1991240   -99   16775    8162    8162       0 10203  0.0242   33669  4208.6 0.487   4.8     7   260   409   663   393   270    24     0   509   -99   -99     0     0   -99   -99     0     0   -99   -99   -99   -99   -99   -99   -99   -99   -99     0      0      0      0      0  117527  117527     -99     65.0     31.0     42.6     64.5     31.6     15.1     20.7     31.4      -99      -99      -99      -99   106  33.4  18.1  20.8  14.2  380.0  258.1  541.9  148.4  393.5
       37      2  1  0  0 SG SGCER047 KGFI8617 Hayes_11_p5               KSHH8630 KSHH8630 KSHA000001 1992001 1992135 1992141 1992217 1992268 1992268   -99   18469    9515    9515       0 11893  0.0335   28421  3552.6 0.515   4.3     3   107   611   637   344   293    65     0   543   -99   -99     0     0   -99   -99     0     0   -99   -99   -99   -99   -99   -99   -99   -99   -99     0      0      0      0      0  117516  117516     -99     46.4     35.4     53.6    171.9     23.9     18.2     27.6     88.6      -99      -99      -99      -99   134  27.6  14.7  18.8  13.9  380.0  398.0  521.4  177.1  344.3
       38      2  1  0  0 SG SGCER047 KGFI8617 Hayes_11_p5               KSHH8630 KSHH8630 KSHA000001 1993001 1993135 1993143 1993210 1993255 1993255   -99   17043    8432    8432       0 10540  0.0293   28743  3592.8 0.495   4.6     1    38   781   610   335   276    60    10   665   -99   -99     0     0   -99   -99     0     0   -99   -99   -99   -99   -99   -99   -99   -99   -99     0      0      0      0      0  117490  117490     -99     28.5     35.3     50.9    444.4     14.1     17.5     25.2    219.9      -99      -99      -99      -99   121  29.4  16.0  19.4  14.0  380.0  597.2  482.2  147.4  334.8
       39      2  1  0  0 SG SGCER047 KGFI8617 Hayes_11_p5               KSHH8630 KSHH8630 KSHA000001 1994001 1994135 1994140 1994201 1994242 1994242   -99   19327    9604    9604       0 12005  0.0274   35050  4381.2 0.497   4.7     7   265   280   590   384   205     5     0   478   -99   -99     0     0   -99   -99     0     0   -99   -99   -99   -99   -99   -99   -99   -99   -99     0      0      0      0      0  117605  117605     -99    122.1     41.3     50.3     72.9     60.7     20.5     25.0     36.2      -99      -99      -99      -99   108  32.6  16.9  22.9  14.2  380.0  158.3  468.4   84.1  384.4
       40      2  1  0  0 SG SGCER047 KGFI8617 Hayes_11_p5               KSHH8630 KSHH8630 KSHA000001 1995001 1995135 1995146 1995214 1995250 1995250   -99   17398    7861    7861       0  9826  0.0229   34298  4287.2 0.452   5.2     8   295   356   639   393   246    30     0   508   -99   -99     0     0   -99   -99     0     0   -99   -99   -99   -99   -99   -99   -99   -99   -99     0      0      0      0      0  117537  117537     -99     84.1     34.0     44.3     59.0     38.0     15.4     20.0     26.7      -99      -99      -99      -99   116  31.3  16.4  20.6  14.1  380.0  206.9  511.8  119.0  392.8
       41      2  1  0  0 SG SGCER047 KGFI8617 Hayes_11_p5               KSHH8630 KSHH8630 KSHA000001 1996001 1996135 1996139 1996205 1996249 1996249   -99   18006    9031    9031       0 11289  0.0276   32754  4094.2 0.502   4.8     2    75   520   569   355   214    32     0   522   -99   -99     0     0   -99   -99     0     0   -99   -99   -99   -99   -99   -99   -99   -99   -99     0      0      0      0      0  117556  117556     -99     47.0     38.7     50.7    238.9     23.5     19.4     25.4    119.8      -99      -99      -99      -99   115  30.6  17.0  20.3  14.1  380.0  383.5  465.1  110.2  354.9
       42      2  1  0  0 SG SGCER047 KGFI8617 Hayes_11_p5               KSHH8630 KSHH8630 KSHA000001 1997001 1997135 1997141 1997208 1997251 1997251   -99   19842    9542    9542       0 11927  0.0249   38279  4784.9 0.481   5.6     5   197   401   608   394   214    17     0   499   -99   -99     0     0   -99   -99     0     0   -99   -99   -99   -99   -99   -99   -99   -99   -99     0      0      0      0      0  117599  117599     -99     59.1     39.1     50.4    100.9     28.4     18.8     24.2     48.5      -99      -99      -99      -99   117  30.4  16.4  21.7  14.1  380.0  335.5  507.9  114.3  393.6
       43      2  1  0  0 SG SGCER047 KGFI8617 Hayes_11_p5               KSHH8630 KSHH8630 KSHA000001 1998001 1998135 1998140 1998202 1998243 1998243   -99   17177    8074    8074       0 10092  0.0219   36951  4618.8 0.470   5.0     5   184   473   603   375   227    25     0   556   -99   -99     0     0   -99   -99     0     0   -99   -99   -99   -99   -99   -99   -99   -99   -99     0      0      0      0      0  117529  117529     -99     60.5     36.8     45.8     93.5     28.4     17.3     21.5     43.9      -99      -99      -99      -99   109  32.4  17.3  21.1  14.2  380.0  284.1  466.3   90.9  375.3
       44      2  1  0  0 SG SGCER047 KGFI8617 Hayes_11_p5               KSHH8630 KSHH8630 KSHA000001 1999001 1999135 1999142 1999208 1999248 1999248   -99   16302    8087    8087       0 10109  0.0275   29409  3676.1 0.496   4.4     5   182   469   598   344   254    36     0   543   -99   -99     0     0   -99   -99     0     0   -99   -99   -99   -99   -99   -99   -99   -99   -99     0      0      0      0      0  117545  117545     -99     47.1     34.9     47.3     89.6     23.4     17.3     23.5     44.4      -99      -99      -99      -99   114  30.9  16.9  20.3  14.1  380.0  346.0  467.6  123.2  344.4
       45      2  1  0  0 SG SGCER047 KGFI8617 Hayes_11_p5               KSHH8630 KSHH8630 KSHA000001 2000001 2000135 2000142 2000203 2000240 2000240   -99   17648    8018    8018       0 10022  0.0236   33979  4247.4 0.454   5.4     5   185   410   622   386   236    18     0   481   -99   -99     0     0   -99   -99     0     0   -99   -99   -99   -99   -99   -99   -99   -99   -99     0      0      0      0      0  117548  117548     -99     81.3     37.7     45.7     95.6     36.9     17.1     20.8     43.4      -99      -99      -99      -99   106  33.0  17.3  21.8  14.2  380.0  217.1  467.7   82.0  385.8
       46      2  1  0  0 SG SGCER047 KGFI8617 Hayes_11_p5               KSHH8630 KSHH8630 KSHA000001 2001001 2001135 2001142 2001206 2001244 2001244   -99   17409    8503    8503       0 10629  0.0244   34836  4354.4 0.488   4.8     6   223   499   675   391   283    44     0   530   -99   -99     0     0   -99   -99     0     0   -99   -99   -99   -99   -99   -99   -99   -99   -99     0      0      0      0      0  117507  117507     -99     58.8     33.1     44.5     78.1     28.7     16.2     21.7     38.1      -99      -99      -99      -99   110  32.3  17.3  21.9  14.2  380.0  296.1  526.0  134.5  391.5
       47      2  1  0  0 SG SGCER047 KGFI8617 Hayes_11_p5               KSHH8630 KSHH8630 KSHA000001 2002001 2002135 2002142 2002201 2002239 2002239   -99   18998    9136    9136       0 11420  0.0235   38892  4861.4 0.481   5.3     8   314   286   625   415   211    11     0   490   -99   -99     0     0   -99   -99     0     0   -99   -99   -99   -99   -99   -99   -99   -99   -99     0      0      0      0      0  117607  117607     -99     95.6     37.1     45.8     60.5     46.0     17.8     22.0     29.1      -99      -99      -99      -99   105  33.0  17.7  23.0  14.3  380.0  198.8  512.2   97.7  414.6
       48      2  1  0  0 SG SGCER047 KGFI8617 Hayes_11_p5               KSHH8630 KSHH8630 KSHA000001 2003001 2003135 2003143 2003206 2003243 2003243   -99   17158    8135    8135       0 10169  0.0232   35015  4376.8 0.474   4.7     8   305   350   663   397   266    12     0   506   -99   -99     0     0   -99   -99     0     0   -99   -99   -99   -99   -99   -99   -99   -99   -99     0      0      0      0      0  117558  117558     -99     86.2     31.9     43.2     56.3     40.9     15.1     20.5     26.7      -99      -99      -99      -99   109  32.4  17.0  22.6  14.2  380.0  199.1  538.2  141.2  397.0
       49      2  1  0  0 SG SGCER047 KGFI8617 Hayes_11_p5               KSHH8630 KSHH8630 KSHA000001 2004001 2004135 2004141 2004212 2004260 2004260   -99   21851   11076   11076       0 13846  0.0362   30556  3819.6 0.507   5.6     3   113   494   601   403   198    22     0   511   -99   -99     0     0   -99   -99     0     0   -99   -99   -99   -99   -99   -99   -99   -99   -99     0      0      0      0      0  117550  117550     -99     59.2     45.6     54.2    193.0     30.0     23.1     27.5     97.8      -99      -99      -99      -99   126  29.2  14.5  20.6  14.0  380.0  368.8  479.4   76.1  403.3
       50      2  1  0  0 SG SGCER047 KGFI8617 Hayes_11_p5               KSHH8630 KSHH8630 KSHA000001 2005001 2005135 2005149 2005213 2005257 2005257   -99   19356    9491    9491       0 11864  0.0264   36018  4502.3 0.490   5.0     5   187   453   643   378   265    14     0   510   -99   -99     0     0   -99   -99     0     0   -99   -99   -99   -99   -99   -99   -99   -99   -99     0      0      0      0      0  117517  117517     -99     70.8     38.0     51.2    103.3     34.7     18.6     25.1     50.7      -99      -99      -99      -99   123  30.6  16.1  21.6  14.0  380.0  273.5  509.9  132.1  377.8
       51      2  1  0  0 SG SGCER047 KGFI8617 Hayes_11_p5               KSHH8630 KSHH8630 KSHA000001 2006001 2006135 2006141 2006202 2006243 2006243   -99   19981    9529    9529       0 11912  0.0265   36010  4501.3 0.477   5.6     7   269   324   606   401   205     4     0   509   -99   -99     0     0   -99   -99     0     0   -99   -99   -99   -99   -99   -99   -99   -99   -99     0      0      0      0      0  117609  117609     -99     78.9     39.5     49.8     74.2     37.6     18.9     23.7     35.4      -99      -99      -99      -99   109  31.9  16.8  23.1  14.2  380.0  253.3  505.4  104.1  401.3
       52      2  1  0  0 SG SGCER047 KGFI8617 Hayes_11_p5               KSHH8630 KSHH8630 KSHA000001 2007001 2007135 2007142 2007211 2007250 2007250   -99   19230    9057    9057       0 11321  0.0257   35286  4410.7 0.471   5.7     4   151   618   660   372   288    50     0   585   -99   -99     0     0   -99   -99     0     0   -99   -99   -99   -99   -99   -99   -99   -99   -99     0      0      0      0      0  117497  117497     -99     53.2     38.2     51.7    127.7     25.1     18.0     24.3     60.1      -99      -99      -99      -99   116  30.1  16.6  21.7  14.1  380.0  361.2  503.9  131.7  372.2
       53      2  1  0  0 SG SGCER047 KGFI8617 Hayes_11_p5               KSHH8630 KSHH8630 KSHA000001 2008001 2008135 2008141 2008209 2008261 2008261   -99   20848    9996    9996       0 12495  0.0270   37057  4632.2 0.479   5.9     4   149   509   647   399   249    29     0   509   -99   -99     0     0   -99   -99     0     0   -99   -99   -99   -99   -99   -99   -99   -99   -99     0      0      0      0      0  117554  117554     -99     58.7     41.7     52.3    140.2     28.2     20.0     25.1     67.2      -99      -99      -99      -99   127  28.7  14.8  20.6  14.0  380.0  354.9  500.3  101.6  398.7
       54      2  1  0  0 SG SGCER047 KGFI8617 Hayes_11_p5               KSHH8630 KSHH8630 KSHA000001 2009001 2009135 2009141 2009211 2009262 2009262   -99   20730   10466   10466       0 13083  0.0315   33263  4157.9 0.505   5.1     4   150   394   594   380   215    13     0   463   -99   -99     0     0   -99   -99     0     0   -99   -99   -99   -99   -99   -99   -99   -99   -99     0      0      0      0      0  117606  117606     -99     69.8     42.0     54.6    138.2     35.3     21.2     27.6     69.8      -99      -99      -99      -99   128  28.6  14.7  20.7  13.9  380.0  296.9  493.4  113.8  379.6
       55      2  1  0  0 SG SGCER047 KGFI8617 Hayes_11_p5               KSHH8630 KSHH8630 KSHA000001 2010001 2010135 2010143 2010207 2010248 2010248   -99   20786    9940    9940       0 12425  0.0271   36647  4580.8 0.478   5.9     6   224   432   641   397   244    49     0   493   -99   -99     0     0   -99   -99     0     0   -99   -99   -99   -99   -99   -99   -99   -99   -99     0      0      0      0      0  117601  117601     -99     61.9     39.1     52.3     92.6     29.6     18.7     25.0     44.3      -99      -99      -99      -99   114  30.1  16.2  22.4  14.1  380.0  335.7  531.2  133.9  397.3
       56      2  1  0  0 SG SGCER047 KGFI8617 Hayes_11_p5               KSHH8630 KSHH8630 KSHA000001 2011001 2011135 2011143 2011206 2011245 2011245   -99   18561    8987    8987       0 11234  0.0245   36620  4577.5 0.484   5.5     6   241   324   606   386   219    14     0   472   -99   -99     0     0   -99   -99     0     0   -99   -99   -99   -99   -99   -99   -99   -99   -99     0      0      0      0      0  117602  117602     -99     67.5     36.0     48.0     77.0     32.7     17.4     23.3     37.3      -99      -99      -99      -99   111  31.6  16.4  21.6  14.2  380.0  274.9  516.3  129.8  386.5
       57      2  1  0  0 SG SGCER047 KGFI8617 Hayes_11_p5               KSHH8630 KSHH8630 KSHA000001 2012001 2012135 2012150 2012207 2012250 2012250   -99   19645   10088   10088       0 12610  0.0265   38114  4764.2 0.514   4.9    10   380   298   658   413   246    10     0   535   -99   -99     0     0   -99   -99     0     0   -99   -99   -99   -99   -99   -99   -99   -99   -99     0      0      0      0      0  117551  117551     -99    124.1     37.5     47.6     51.8     63.7     19.2     24.4     26.6      -99      -99      -99      -99   116  33.1  16.3  23.9  14.1  380.0  158.3  524.1  111.3  412.7
       58      2  1  0  0 SG SGCER047 KGFI8617 Hayes_11_p5               KSHH8630 KSHH8630 KSHA000001 2013001 2013135 2013141 2013202 2013244 2013244   -99   16556    7762    7762       0  9703  0.0230   33785  4223.1 0.469   4.5     7   266   304   569   361   208    21     0   506   -99   -99     0     0   -99   -99     0     0   -99   -99   -99   -99   -99   -99   -99   -99   -99     0      0      0      0      0  117602  117602     -99     67.5     34.1     45.9     62.3     31.7     16.0     21.5     29.2      -99      -99      -99      -99   110  32.1  17.1  21.4  14.2  380.0  245.2  485.2  124.7  360.5
       59      2  1  0  0 SG SGCER047 KGFI8617 Hayes_11_p5               KSHH8630 KSHH8630 KSHA000001 2014001 2014135 2014141 2014206 2014246 2014246   -99   18746    9060    9060       0 11325  0.0283   31988  3998.5 0.483   5.2     6   230   337   590   386   204    22     0   482   -99   -99     0     0   -99   -99     0     0   -99   -99   -99   -99   -99   -99   -99   -99   -99     0      0      0      0      0  117563  117563     -99     64.3     36.7     48.6     81.3     31.1     17.8     23.5     39.3      -99      -99      -99      -99   112  31.5  16.6  21.4  14.2  380.0  291.6  510.2  124.1  386.0
       60      2  1  0  0 SG SGCER047 KGFI8617 Hayes_11_p5               KSHH8630 KSHH8630 KSHA000001 2015001 2015135 2015146 2015207 2015248 2015248   -99   20078    9982    9982       0 12477  0.0270   36945  4618.1 0.497   5.2     7   268   326   653   412   240    12     0   455   -99   -99     0     0   -99   -99     0     0   -99   -99   -99   -99   -99   -99   -99   -99   -99     0      0      0      0      0  117589  117589     -99     91.4     36.9     48.7     75.0     45.5     18.3     24.2     37.3      -99      -99      -99      -99   114  31.1  16.8  22.9  14.1  380.0  219.6  544.1  131.7  412.5
       61      3  1  0  0 SG SGCER047 KGFI8617 Hayes_11_p9               KSHH8630 KSHH8630 KSHA000001 1986001 1986166 1986171 1986226 1986272 1986272   -99   18104    8904    8904       0 11130  0.0248   35904  4487.9 0.492   5.0     5   189   461   686   362   324    11     0   479   -99   -99     0     0   -99   -99     0     0   -99   -99   -99   -99   -99   -99   -99   -99   -99     0      0      0      0      0  117548  117548     -99     62.9     36.4     50.0     96.0     30.9     17.9     24.6     47.2      -99      -99      -99      -99   107  32.0  18.2  21.5  13.6  380.0  288.0  497.4  135.4  362.0
       62      3  1  0  0 SG SGCER047 KGFI8617 Hayes_11_p9               KSHH8630 KSHH8630 KSHA000001 1987001 1987166 1987171 1987228 1987279 1987279   -99   19318    9837    9837       0 12296  0.0275   35781  4472.6 0.509   4.9     6   222   625   773   377   396    48     0   553   -99   -99     0     0   -99   -99     0     0   -99   -99   -99   -99   -99   -99   -99   -99   -99     0      0      0      0      0  117414  117414     -99     81.2     35.6     51.2     86.8     41.3     18.1     26.1     44.2      -99      -99      -99      -99   114  31.1  15.3  21.9  13.5  380.0  238.0  542.5  165.5  377.0
       63      3  1  0  0 SG SGCER047 KGFI8617 Hayes_11_p9               KSHH8630 KSHH8630 KSHA000001 1988001 1988166 1988170 1988225 1988272 1988272   -99   19906    9866    9866       0 12332  0.0263   37528  4691.0 0.496   5.2     7   266   367   645   410   235    18     0   496   -99   -99     0     0   -99   -99     0     0   -99   -99   -99   -99   -99   -99   -99   -99   -99     0      0      0      0      0  117537  117537     -99     79.5     39.9     48.5     74.9     39.4     19.8     24.0     37.1      -99      -99      -99      -99   107  33.7  17.0  22.9  13.6  380.0  250.4  499.2   88.9  410.4
       64      3  1  0  0 SG SGCER047 KGFI8617 Hayes_11_p9               KSHH8630 KSHH8630 KSHA000001 1989001 1989166 1989171 1989232 1989270 1989270   -99   14983    6685    6685       0  8356  0.0224   29855  3731.9 0.446   4.5     5   185   357   557   290   267    11     0   500   -99   -99     0     0   -99   -99     0     0   -99   -99   -99   -99   -99   -99   -99   -99   -99     0      0      0      0      0  117585  117585     -99     68.7     35.6     51.7     80.8     30.7     15.9     23.1     36.1      -99      -99      -99      -99   105  30.2  15.7  20.7  13.6  380.0  218.0  420.6  130.6  290.0
       65      3  1  0  0 SG SGCER047 KGFI8617 Hayes_11_p9               KSHH8630 KSHH8630 KSHA000001 1990001 1990166 1990171 1990230 1990274 1990274   -99   17337    8643    8643       0 10804  0.0300   28777  3597.1 0.499   4.3     5   183   634   740   353   387    46     0   557   -99   -99     0     0   -99   -99     0     0   -99   -99   -99   -99   -99   -99   -99   -99   -99     0      0      0      0      0  117456  117456     -99     54.3     36.8     49.2     94.9     27.1     18.3     24.5     47.3      -99      -99      -99      -99   109  32.6  17.0  21.5  13.6  380.0  319.0  471.1  118.5  352.6
       66      3  1  0  0 SG SGCER047 KGFI8617 Hayes_11_p9               KSHH8630 KSHH8630 KSHA000001 1991001 1991166 1991171 1991225 1991272 1991272   -99   13926    7126    7126       0  8908  0.0316   22540  2817.5 0.512   2.9     6   229   445   658   308   350    23     0   519   -99   -99     0     0   -99   -99     0     0   -99   -99   -99   -99   -99   -99   -99   -99   -99     0      0      0      0      0  117464  117464     -99    103.1     32.2     45.2     60.8     52.7     16.5     23.1     31.1      -99      -99      -99      -99   107  33.4  17.3  20.5  13.6  380.0  135.1  433.1  124.9  308.3
       67      3  1  0  0 SG SGCER047 KGFI8617 Hayes_11_p9               KSHH8630 KSHH8630 KSHA000001 1992001 1992166 1992171 1992238 1992286 1992286   -99   16967    8248    8248       0 10310  0.0298   27690  3461.2 0.486   4.2     2    72   669   646   301   345    64     0   558   -99   -99     0     0   -99   -99     0     0   -99   -99   -99   -99   -99   -99   -99   -99   -99     0      0      0      0      0  117478  117478     -99     50.3     38.1     56.5    236.3     24.4     18.5     27.4    114.9      -99      -99      -99      -99   121  28.6  14.4  18.4  13.3  380.0  337.5  444.9  144.4  300.6
       68      3  1  0  0 SG SGCER047 KGFI8617 Hayes_11_p9               KSHH8630 KSHH8630 KSHA000001 1993001 1993166 1993171 1993232 1993285 1993285   -99   15100    7747    7747       0  9684  0.0292   26501  3312.6 0.513   3.9     3   111   828   697   290   408    64     4   700   -99   -99     0     0   -99   -99     0     0   -99   -99   -99   -99   -99   -99   -99   -99   -99     0      0      0      0      0  117438  117438     -99     25.9     31.0     52.1    136.1     13.3     15.9     26.7     69.8      -99      -99      -99      -99   120  29.2  14.9  17.9  13.4  380.0  582.9  487.0  197.1  289.9
       69      3  1  0  0 SG SGCER047 KGFI8617 Hayes_11_p9               KSHH8630 KSHH8630 KSHA000001 1994001 1994166 1994170 1994229 1994279 1994279   -99   18728    9191    9191       0 11489  0.0284   32340  4042.5 0.491   5.3     7   266   301   610   362   248     4     0   480   -99   -99     0     0   -99   -99     0     0   -99   -99   -99   -99   -99   -99   -99   -99   -99     0      0      0      0      0  117558  117558     -99    114.6     41.6     51.7     70.5     56.2     20.4     25.4     34.6      -99      -99      -99      -99   114  31.6  16.0  20.2  13.5  380.0  163.4  450.0   87.9  362.1
       70      3  1  0  0 SG SGCER047 KGFI8617 Hayes_11_p9               KSHH8630 KSHH8630 KSHA000001 1995001 1995166 1995171 1995229 1995268 1995268   -99   14314    6924    6924       0  8656  0.0242   28644  3580.4 0.484   4.2     7   264   385   591   309   282    31     0   554   -99   -99     0     0   -99   -99     0     0   -99   -99   -99   -99   -99   -99   -99   -99   -99     0      0      0      0      0  117500  117500     -99    160.5     35.8     46.4     54.1     77.6     17.3     22.4     26.2      -99      -99      -99      -99   103  32.5  16.7  20.4  13.7  380.0   89.2  400.2   91.4  308.8
       71      3  1  0  0 SG SGCER047 KGFI8617 Hayes_11_p9               KSHH8630 KSHH8630 KSHA000001 1996001 1996166 1996171 1996230 1996290 1996290   -99   17036    8562    8562       0 10702  0.0308   27796  3474.5 0.503   4.2     3   109   539   620   330   290    29     0   525   -99   -99     0     0   -99   -99     0     0   -99   -99   -99   -99   -99   -99   -99   -99   -99     0      0      0      0      0  117476  117476     -99     52.1     36.9     51.7    156.9     26.2     18.5     26.0     78.9      -99      -99      -99      -99   125  29.2  15.6  18.4  13.3  380.0  326.8  461.9  132.2  329.7
       72      3  1  0  0 SG SGCER047 KGFI8617 Hayes_11_p9               KSHH8630 KSHH8630 KSHA000001 1997001 1997166 1997171 1997231 1997278 1997278   -99   17724    8600    8600       0 10750  0.0276   31197  3899.6 0.485   5.0     4   146   446   609   352   257    20     0   489   -99   -99     0     0   -99   -99     0     0   -99   -99   -99   -99   -99   -99   -99   -99   -99     0      0      0      0      0  117549  117549     -99     52.6     37.6     50.3    121.7     25.5     18.2     24.4     59.1      -99      -99      -99      -99   113  31.2  16.9  20.6  13.5  380.0  337.0  471.5  119.5  352.0
       73      3  1  0  0 SG SGCER047 KGFI8617 Hayes_11_p9               KSHH8630 KSHH8630 KSHA000001 1998001 1998166 1998171 1998228 1998270 1998270   -99   14093    7258    7258       0  9073  0.0316   22969  2871.1 0.515   3.3     5   188   473   605   297   308    25     0   558   -99   -99     0     0   -99   -99     0     0   -99   -99   -99   -99   -99   -99   -99   -99   -99     0      0      0      0      0  117455  117455     -99     56.2     33.3     47.5     74.9     29.0     17.2     24.5     38.6      -99      -99      -99      -99   105  33.1  18.0  19.9  13.6  380.0  250.7  423.2  126.6  296.5
       74      3  1  0  0 SG SGCER047 KGFI8617 Hayes_11_p9               KSHH8630 KSHH8630 KSHA000001 1999001 1999166 1999173 1999231 1999280 1999280   -99   15036    7598    7598       0  9497  0.0279   27231  3403.9 0.505   3.6     5   185   491   629   306   322    37     0   537   -99   -99     0     0   -99   -99     0     0   -99   -99   -99   -99   -99   -99   -99   -99   -99     0      0      0      0      0  117494  117494     -99     49.1     34.0     49.1     81.4     24.8     17.2     24.8     41.1      -99      -99      -99      -99   115  29.8  15.6  18.8  13.5  380.0  306.5  441.6  135.5  306.2
       75      3  1  0  0 SG SGCER047 KGFI8617 Hayes_11_p9               KSHH8630 KSHH8630 KSHA000001 2000001 2000166 2000172 2000227 2000267 2000267   -99   13926    6688    6688       0  8360  0.0249   26822  3352.8 0.480   3.6     6   224   416   658   322   337    17     0   490   -99   -99     0     0   -99   -99     0     0   -99   -99   -99   -99   -99   -99   -99   -99   -99     0      0      0      0      0  117473  117473     -99     76.0     30.6     43.3     62.3     36.5     14.7     20.8     29.9      -99      -99      -99      -99   102  34.0  17.8  20.8  13.7  380.0  183.3  455.2  133.3  321.9
       76      3  1  0  0 SG SGCER047 KGFI8617 Hayes_11_p9               KSHH8630 KSHH8630 KSHA000001 2001001 2001166 2001171 2001223 2001270 2001270   -99   14630    7479    7479       0  9349  0.0263   28487  3560.9 0.511   3.2     5   180   616   653   315   339    63     0   606   -99   -99     0     0   -99   -99     0     0   -99   -99   -99   -99   -99   -99   -99   -99   -99     0      0      0      0      0  117442  117442     -99     56.0     33.9     46.5     81.3     28.6     17.4     23.8     41.6      -99      -99      -99      -99   105  33.1  17.7  20.9  13.6  380.0  261.2  430.9  116.1  314.8
       77      3  1  0  0 SG SGCER047 KGFI8617 Hayes_11_p9               KSHH8630 KSHH8630 KSHA000001 2002001 2002166 2002170 2002224 2002271 2002271   -99   18705    9147    9147       0 11434  0.0252   36335  4541.9 0.489   5.1     8   302   315   612   382   230    13     0   517   -99   -99     0     0   -99   -99     0     0   -99   -99   -99   -99   -99   -99   -99   -99   -99     0      0      0      0      0  117550  117550     -99     99.0     40.9     49.0     62.0     48.4     20.0     23.9     30.3      -99      -99      -99      -99   106  33.0  17.7  21.7  13.6  380.0  188.9  457.9   76.0  381.9
       78      3  1  0  0 SG SGCER047 KGFI8617 Hayes_11_p9               KSHH8630 KSHH8630 KSHA000001 2003001 2003166 2003171 2003225 2003279 2003279   -99   16931    8370    8370       0 10463  0.0262   31964  3995.6 0.494   4.1     7   262   499   687   378   309    70     0   531   -99   -99     0     0   -99   -99     0     0   -99   -99   -99   -99   -99   -99   -99   -99   -99     0      0      0      0      0  117491  117491     -99     70.5     35.1     44.8     64.6     34.8     17.4     22.1     31.9      -99      -99      -99      -99   114  32.1  15.9  20.9  13.5  380.0  240.2  482.4  104.4  377.9
       79      3  1  0  0 SG SGCER047 KGFI8617 Hayes_11_p9               KSHH8630 KSHH8630 KSHA000001 2004001 2004166 2004173 2004243 2004291 2004291   -99   18170    8574    8574       0 10717  0.0293   29253  3656.6 0.472   4.9     3   110   569   627   321   306    23     0   556   -99   -99     0     0   -99   -99     0     0   -99   -99   -99   -99   -99   -99   -99   -99   -99     0      0      0      0      0  117485  117485     -99     42.6     38.3     56.7    165.4     20.1     18.1     26.7     78.0      -99      -99      -99      -99   126  27.4  13.5  18.5  13.2  380.0  426.9  474.5  153.8  320.7
       80      3  1  0  0 SG SGCER047 KGFI8617 Hayes_11_p9               KSHH8630 KSHH8630 KSHA000001 2005001 2005166 2005171 2005230 2005278 2005278   -99   18687    9295    9295       0 11619  0.0277   33602  4200.3 0.497   5.0     5   191   461   665   360   305     9     0   504   -99   -99     0     0   -99   -99     0     0   -99   -99   -99   -99   -99   -99   -99   -99   -99     0      0      0      0      0  117491  117491     -99     91.6     40.4     52.0     97.9     45.5     20.1     25.8     48.7      -99      -99      -99      -99   113  31.3  16.4  20.7  13.5  380.0  204.1  462.0  102.4  359.6
       81      3  1  0  0 SG SGCER047 KGFI8617 Hayes_11_p9               KSHH8630 KSHH8630 KSHA000001 2006001 2006166 2006171 2006228 2006289 2006289   -99   17603    9167    9167       0 11459  0.0292   31428  3928.5 0.521   4.4     5   189   375   592   341   251     6     0   492   -99   -99     0     0   -99   -99     0     0   -99   -99   -99   -99   -99   -99   -99   -99   -99     0      0      0      0      0  117551  117551     -99     69.3     38.9     51.6     93.1     36.1     20.3     26.9     48.5      -99      -99      -99      -99   124  29.0  14.5  19.2  13.3  380.0  254.0  452.2  111.3  340.9
       82      3  1  0  0 SG SGCER047 KGFI8617 Hayes_11_p9               KSHH8630 KSHH8630 KSHA000001 2007001 2007166 2007171 2007230 2007281 2007281   -99   16898    8454    8454       0 10567  0.0276   30625  3828.1 0.500   4.7     4   144   717   692   330   362    55     0   640   -99   -99     0     0   -99   -99     0     0   -99   -99   -99   -99   -99   -99   -99   -99   -99     0      0      0      0      0  117432  117432     -99     55.7     37.8     51.2    117.7     27.8     18.9     25.6     58.9      -99      -99      -99      -99   116  30.5  16.3  19.7  13.4  380.0  303.6  447.5  117.3  330.1
       83      3  1  0  0 SG SGCER047 KGFI8617 Hayes_11_p9               KSHH8630 KSHH8630 KSHA000001 2008001 2008166 2008172 2008234 2008299 2008299   -99   18652    9511    9511       0 11889  0.0313   30370  3796.3 0.510   4.7     4   148   668   654   344   310    43     0   645   -99   -99     0     0   -99   -99     0     0   -99   -99   -99   -99   -99   -99   -99   -99   -99     0      0      0      0      0  117478  117478     -99     46.4     41.3     54.2    126.0     23.7     21.1     27.6     64.3      -99      -99      -99      -99   134  27.4  13.5  18.4  13.1  380.0  402.1  451.8  107.6  344.2
       84      3  1  0  0 SG SGCER047 KGFI8617 Hayes_11_p9               KSHH8630 KSHH8630 KSHA000001 2009001 2009166 2009171 2009236 2009279 2009279   -99   17410    7748    7748       0  9685  0.0238   32620  4077.5 0.445   5.2     3   109   402   548   304   244    12     0   478   -99   -99     0     0   -99   -99     0     0   -99   -99   -99   -99   -99   -99   -99   -99   -99     0      0      0      0      0  117580  117580     -99     76.0     44.3     57.3    159.2     33.8     19.7     25.5     70.9      -99      -99      -99      -99   114  28.3  14.3  19.6  13.5  380.0  229.0  392.9   88.9  304.0
       85      3  1  0  0 SG SGCER047 KGFI8617 Hayes_11_p9               KSHH8630 KSHH8630 KSHA000001 2010001 2010166 2010171 2010229 2010248 2010248   -99   13360    5401    5401       0  6751  0.0160   33836  4229.5 0.404   4.6     3   115   432   541   249   292    45     0   487   -99   -99     0     0   -99   -99     0     0   -99   -99   -99   -99   -99   -99   -99   -99   -99     0      0      0      0      0  117594  117594     -99     67.7     39.5     53.6    116.2     27.4     15.9     21.7     47.0      -99      -99      -99      -99    83  31.4  16.9  23.2  14.0  380.0  197.2  338.6   89.6  249.0
       86      3  1  0  0 SG SGCER047 KGFI8617 Hayes_11_p9               KSHH8630 KSHH8630 KSHA000001 2011001 2011166 2011171 2011227 2011282 2011282   -99   16084    8346    8346       0 10432  0.0296   28189  3523.7 0.519   3.4     6   222   348   604   325   279    13     0   480   -99   -99     0     0   -99   -99     0     0   -99   -99   -99   -99   -99   -99   -99   -99   -99     0      0      0      0      0  117561  117561     -99     85.9     35.1     49.4     72.3     44.6     18.2     25.6     37.5      -99      -99      -99      -99   117  31.0  15.4  20.1  13.4  380.0  187.3  458.3  132.9  325.5
       87      3  1  0  0 SG SGCER047 KGFI8617 Hayes_11_p9               KSHH8630 KSHH8630 KSHA000001 2012001 2012166 2012171 2012225 2012282 2012282   -99   19992   10202   10202       0 12753  0.0283   36084  4510.5 0.510   4.7     8   296   326   660   398   262    11     0   477   -99   -99     0     0   -99   -99     0     0   -99   -99   -99   -99   -99   -99   -99   -99   -99     0      0      0      0      0  117506  117506     -99    145.5     41.8     50.2     67.6     74.3     21.3     25.6     34.5      -99      -99      -99      -99   117  31.4  14.4  21.7  13.4  380.0  137.4  478.1   79.6  398.5
       88      3  1  0  0 SG SGCER047 KGFI8617 Hayes_11_p9               KSHH8630 KSHH8630 KSHA000001 2013001 2013166 2013171 2013230 2013273 2013273   -99   14832    7488    7488       0  9360  0.0325   23011  2876.4 0.505   3.5     6   226   361   552   313   239    25     0   536   -99   -99     0     0   -99   -99     0     0   -99   -99   -99   -99   -99   -99   -99   -99   -99     0      0      0      0      0  117530  117530     -99     54.8     34.4     47.4     65.6     27.7     17.4     23.9     33.1      -99      -99      -99      -99   108  32.3  17.6  20.2  13.6  380.0  270.7  431.4  118.6  312.8
       89      3  1  0  0 SG SGCER047 KGFI8617 Hayes_11_p9               KSHH8630 KSHH8630 KSHA000001 2014001 2014166 2014170 2014231 2014284 2014284   -99   17694    9012    9012       0 11265  0.0308   29261  3657.6 0.509   4.4     4   147   496   614   353   261    33     0   522   -99   -99     0     0   -99   -99     0     0   -99   -99   -99   -99   -99   -99   -99   -99   -99     0      0      0      0      0  117530  117530     -99     59.2     37.4     50.2    120.5     30.1     19.1     25.6     61.4      -99      -99      -99      -99   119  30.4  15.6  19.7  13.4  380.0  299.0  472.8  120.0  352.7
       90      3  1  0  0 SG SGCER047 KGFI8617 Hayes_11_p9               KSHH8630 KSHH8630 KSHA000001 2015001 2015166 2015171 2015227 2015270 2015270   -99   18725    9492    9492       0 11865  0.0276   34376  4297.0 0.507   5.0     7   259   335   637   373   264    12     0   472   -99   -99     0     0   -99   -99     0     0   -99   -99   -99   -99   -99   -99   -99   -99   -99     0      0      0      0      0  117532  117532     -99    149.6     41.5     50.2     72.2     75.8     21.0     25.4     36.6      -99      -99      -99      -99   105  32.8  17.8  22.4  13.6  380.0  125.2  451.3   78.1  373.2
       91      4  1  0  0 SG SGCER047 KGFI8617 Gcity_11_p1               KSGG8630 KSGG8630 KSGC000001 1986001 1986105 1986113 1986189 1986229 1986229   -99   23122   11337   11337       0 14171  0.0286   39588  6598.0 0.490   6.0     8   294   282   602   451   151    13     0   421   -99   -99     0     0   -99   -99     0     0   -99   -99   -99   -99   -99   -99   -99   -99   -99     0      0      0      0      0   98088   98088     -99     90.3     42.3     51.2     78.6     44.3     20.7     25.1     38.5      -99      -99      -99      -99   125  29.7  14.0  24.1  14.1  380.0  256.0  546.6   95.1  451.5
       92      4  1  0  0 SG SGCER047 KGFI8617 Gcity_11_p1               KSGG8630 KSGG8630 KSGC000001 1987001 1987105 1987113 1987189 1987229 1987229   -99   25372   12599   12599       0 15749  0.0303   41541  6923.4 0.497   6.1     9   317   320   654   466   187     6     0   437   -99   -99     0     0   -99   -99     0     0   -99   -99   -99   -99   -99   -99   -99   -99   -99     0      0      0      0      0   98058   98058     -99    141.0     45.0     54.4     80.1     70.0     22.4     27.0     39.8      -99      -99      -99      -99   125  29.7  14.2  24.4  14.1  380.0  180.0  563.5   97.1  466.4
       93      4  1  0  0 SG SGCER047 KGFI8617 Gcity_11_p1               KSGG8630 KSGG8630 KSGC000001 1988001 1988105 1988118 1988190 1988228 1988228   -99   21890   10887   10887       0 13609  0.0274   39790  6631.7 0.497   5.6    12   431   173   627   442   185     0     0   437   -99   -99     0     0   -99   -99     0     0   -99   -99   -99   -99   -99   -99   -99   -99   -99     0      0      0      0      0   98117   98117     -99    172.1     38.7     49.5     50.7     85.6     19.2     24.6     25.2      -99      -99      -99      -99   124  29.8  14.1  24.1  14.1  380.0  127.2  566.4  124.1  442.2
       94      4  1  0  0 SG SGCER047 KGFI8617 Gcity_11_p1               KSGG8630 KSGG8630 KSGC000001 1989001 1989105 1989112 1989194 1989239 1989239   -99   24815   12225   12225       0 15281  0.0348   35108  5851.4 0.493   6.2     7   250   421   617   454   163    24     0   491   -99   -99     0     0   -99   -99     0     0   -99   -99   -99   -99   -99   -99   -99   -99   -99     0      0      0      0      0   98028   98028     -99     63.6     44.5     54.6     99.1     31.3     21.9     26.9     48.8      -99      -99      -99      -99   135  27.8  13.8  23.1  14.0  380.0  390.0  558.2  103.8  454.4
       95      4  1  0  0 SG SGCER047 KGFI8617 Gcity_11_p1               KSGG8630 KSGG8630 KSGC000001 1990001 1990105 1990113 1990191 1990236 1990236   -99   23242   11345   11345       0 14182  0.0262   43251  7208.5 0.488   6.0     9   313   388   716   455   261     6     0   439   -99   -99     0     0   -99   -99     0     0   -99   -99   -99   -99   -99   -99   -99   -99   -99     0      0      0      0      0   98041   98041     -99     84.8     38.6     51.0     74.1     41.4     18.8     24.9     36.2      -99      -99      -99      -99   132  28.7  13.6  23.5  14.1  380.0  274.0  602.6  147.2  455.5
       96      4  1  0  0 SG SGCER047 KGFI8617 Gcity_11_p1               KSGG8630 KSGG8630 KSGC000001 1991001 1991105 1991121 1991190 1991232 1991232   -99   24918   12248   12248       0 15311  0.0272   44968  7494.7 0.492   6.2    11   413   236   660   484   176     4     0   445   -99   -99     0     0   -99   -99     0     0   -99   -99   -99   -99   -99   -99   -99   -99   -99     0      0      0      0      0   98094   98094     -99    112.2     40.5     51.5     60.3     55.2     19.9     25.3     29.6      -99      -99      -99      -99   128  28.8  14.5  24.5  14.1  380.0  222.0  615.0  131.2  483.9
       97      4  1  0  0 SG SGCER047 KGFI8617 Gcity_11_p1               KSGG8630 KSGG8630 KSGC000001 1992001 1992105 1992118 1992198 1992247 1992247   -99   26937   13006   13006       0 16257  0.0314   41452  6908.7 0.483   6.5     9   333   287   656   492   164     2     0   422   -99   -99     0     0   -99   -99     0     0   -99   -99   -99   -99   -99   -99   -99   -99   -99     0      0      0      0      0   98098   98098     -99    109.1     46.1     54.8     81.0     52.7     22.3     26.4     39.1      -99      -99      -99      -99   143  26.9  13.2  24.2  14.0  380.0  247.0  584.5   92.6  492.0
       98      4  1  0  0 SG SGCER047 KGFI8617 Gcity_11_p1               KSGG8630 KSGG8630 KSGC000001 1993001 1993105 1993115 1993194 1993236 1993236   -99   25364   12075   12075       0 15093  0.0267   45251  7541.8 0.476   6.6     8   280   407   721   488   233     5     0   421   -99   -99     0     0   -99   -99     0     0   -99   -99   -99   -99   -99   -99   -99   -99   -99     0      0      0      0      0   98026   98026     -99    103.2     41.6     52.0     90.7     49.1     19.8     24.8     43.2      -99      -99      -99      -99   132  28.2  13.9  25.7  14.1  380.0  245.7  609.3  121.6  487.7
       99      4  1  0  0 SG SGCER047 KGFI8617 Gcity_11_p1               KSGG8630 KSGG8630 KSGC000001 1994001 1994105 1994111 1994185 1994226 1994226   -99   22205   11145   11145       0 13932  0.0289   38563  6427.2 0.502   5.4     9   321   267   616   432   185     3     0   429   -99   -99     0     0   -99   -99     0     0   -99   -99   -99   -99   -99   -99   -99   -99   -99     0      0      0      0      0   98115   98115     -99    110.2     40.6     51.4     69.2     55.3     20.4     25.8     34.7      -99      -99      -99      -99   122  29.8  14.4  24.5  14.1  380.0  201.5  547.2  115.5  431.6
      100      4  1  0  0 SG SGCER047 KGFI8617 Gcity_11_p1               KSGG8630 KSGG8630 KSGC000001 1995001 1995105 1995126 1995206 1995244 1995244   -99   22989   10935   10935       0 13668  0.0281   38905  6484.1 0.476   6.0     8   292   442   706   467   239    21     0   466   -99   -99     0     0   -99   -99     0     0   -99   -99   -99   -99   -99   -99   -99   -99   -99     0      0      0      0      0   97991   97991     -99     56.8     36.0     49.2     78.8     27.0     17.1     23.4     37.5      -99      -99      -99      -99   140  27.4  13.0  23.5  14.0  380.0  404.9  638.5  171.3  467.2
      101      4  1  0  0 SG SGCER047 KGFI8617 Gcity_11_p1               KSGG8630 KSGG8630 KSGC000001 1996001 1996105 1996114 1996188 1996232 1996232   -99   24384   11734   11734       0 14668  0.0269   43669  7278.2 0.481   6.4     3   105  1025   627   467   160   174   146   643   -99   -99     0     0   -99   -99     0     0   -99   -99   -99   -99   -99   -99   -99   -99   -99     0      0      0      0      0   97970   97970     -99     25.1     42.5     52.2    233.2     12.1     20.5     25.1    112.2      -99      -99      -99      -99   128  29.2  13.9  25.2  14.1  380.0  972.5  573.5  106.4  467.1
      102      4  1  0  0 SG SGCER047 KGFI8617 Gcity_11_p1               KSGG8630 KSGG8630 KSGC000001 1997001 1997105 1997121 1997199 1997243 1997243   -99   24852   11547   11547       0 14434  0.0252   45800  7633.3 0.465   6.4     7   260   461   676   467   209    44     0   461   -99   -99     0     0   -99   -99     0     0   -99   -99   -99   -99   -99   -99   -99   -99   -99     0      0      0      0      0   98059   98059     -99     57.5     40.0     53.2     95.5     26.7     18.6     24.7     44.4      -99      -99      -99      -99   139  27.2  13.2  24.5  14.0  380.0  432.1  621.8  154.6  467.1
      103      4  1  0  0 SG SGCER047 KGFI8617 Gcity_11_p1               KSGG8630 KSGG8630 KSGC000001 1998001 1998105 1998120 1998193 1998235 1998235   -99   11967    5610    5610       0  7013  0.0254   22100  3683.3 0.469   3.5     5   171   277   452   248   204     1     0   455   -99   -99     0     0   -99   -99     0     0   -99   -99   -99   -99   -99   -99   -99   -99   -99     0      0      0      0      0   98091   98091     -99     53.8     31.2     48.2     69.8     25.2     14.6     22.6     32.7      -99      -99      -99      -99   131  28.8  13.5  15.8  14.1  380.0  222.4  384.1  136.0  248.1
      104      4  1  0  0 SG SGCER047 KGFI8617 Gcity_11_p1               KSGG8630 KSGG8630 KSGC000001 1999001 1999105 1999117 1999199 1999238 1999238   -99   23364   10794   10794       0 13492  0.0276   39164  6527.4 0.462   6.3     6   219   436   676   450   226    18     0   421   -99   -99     0     0   -99   -99     0     0   -99   -99   -99   -99   -99   -99   -99   -99   -99     0      0      0      0      0   98065   98065     -99     71.2     40.5     51.9    106.9     32.9     18.7     24.0     49.4      -99      -99      -99      -99   134  27.7  13.5  23.3  14.0  380.0  328.1  577.5  127.4  450.1
      105      4  1  0  0 SG SGCER047 KGFI8617 Gcity_11_p1               KSGG8630 KSGG8630 KSGC000001 2000001 2000105 2000114 2000191 2000231 2000231   -99   15787    7755    7755       0  9694  0.0303   25582  4263.6 0.491   4.3     5   174   343   541   311   231     5     0   432   -99   -99     0     0   -99   -99     0     0   -99   -99   -99   -99   -99   -99   -99   -99   -99     0      0      0      0      0   98055   98055     -99     73.7     36.6     50.8     90.6     36.2     18.0     25.0     44.5      -99      -99      -99      -99   127  29.4  13.8  19.8  14.1  380.0  214.1  430.9  120.3  310.6
      106      4  1  0  0 SG SGCER047 KGFI8617 Gcity_11_p1               KSGG8630 KSGG8630 KSGC000001 2001001 2001105 2001114 2001191 2001229 2001229   -99   16244    7485    7485       0  9356  0.0251   29763  4960.5 0.461   5.2     5   175   435   570   336   233    19     0   482   -99   -99     0     0   -99   -99     0     0   -99   -99   -99   -99   -99   -99   -99   -99   -99     0      0      0      0      0   98017   98017     -99     48.3     34.0     48.3     92.8     22.2     15.7     22.3     42.8      -99      -99      -99      -99   125  29.7  14.0  19.4  14.1  380.0  336.6  477.3  140.9  336.4
      107      4  1  0  0 SG SGCER047 KGFI8617 Gcity_11_p1               KSGG8630 KSGG8630 KSGC000001 2002001 2002105 2002117 2002191 2002231 2002231   -99   21426   10635   10635       0 13294  0.0291   36504  6084.0 0.496   5.3    11   402   151   589   425   164     0     0   424   -99   -99     0     0   -99   -99     0     0   -99   -99   -99   -99   -99   -99   -99   -99   -99     0      0      0      0      0   98110   98110     -99    167.9     39.8     50.4     53.3     83.3     19.8     25.0     26.4      -99      -99      -99      -99   127  29.7  13.9  24.0  14.1  380.0  127.6  537.7  112.5  425.2
      108      4  1  0  0 SG SGCER047 KGFI8617 Gcity_11_p1               KSGG8630 KSGG8630 KSGC000001 2003001 2003105 2003118 2003197 2003236 2003236   -99   22144   10675   10675       0 13344  0.0271   39364  6560.7 0.482   5.8     9   309   328   672   450   222     2     0   424   -99   -99     0     0   -99   -99     0     0   -99   -99   -99   -99   -99   -99   -99   -99   -99     0      0      0      0      0   98063   98063     -99     85.1     37.4     49.2     71.6     41.0     18.0     23.7     34.5      -99      -99      -99      -99   132  28.9  13.8  23.4  14.1  380.0  260.3  591.6  141.8  449.8
      109      4  1  0  0 SG SGCER047 KGFI8617 Gcity_11_p1               KSGG8630 KSGG8630 KSGC000001 2004001 2004105 2004112 2004194 2004200 2004200   -99      11       0       0       0     0  0.0016       6     1.0 0.009   0.0     0     0   278   241     0   240     3     0   495   -99   -99     0     0   -99   -99     0     0   -99   -99   -99   -99   -99   -99   -99   -99   -99     0      0      0      0      0   98154   98154     -99      0.1      0.1     23.6      -99      -99      -99      -99      -99      -99      -99      -99      -99    96  27.8  11.8  22.5  14.2  380.0  217.3  172.5  172.0    0.5
      110      4  1  0  0 SG SGCER047 KGFI8617 Gcity_11_p1               KSGG8630 KSGG8630 KSGC000001 2005001 2005105 2005112 2005194 2005237 2005237   -99   21153   10346   10346       0 12932  0.0279   37027  6171.2 0.489   5.5    11   402   163   579   410   169     0     0   447   -99   -99     0     0   -99   -99     0     0   -99   -99   -99   -99   -99   -99   -99   -99   -99     0      0      0      0      0   98109   98109     -99    188.0     41.9     51.6     52.6     92.0     20.5     25.2     25.7      -99      -99      -99      -99   133  28.6  13.4  21.4  14.1  380.0  112.5  504.9   94.9  410.0
      111      4  1  0  0 SG SGCER047 KGFI8617 Gcity_11_p1               KSGG8630 KSGG8630 KSGC000001 2006001 2006105 2006113 2006190 2006228 2006228   -99   20508    9966    9966       0 12457  0.0295   33818  5636.3 0.486   5.5     8   288   301   595   413   182     6     0   449   -99   -99     0     0   -99   -99     0     0   -99   -99   -99   -99   -99   -99   -99   -99   -99     0      0      0      0      0   98078   98078     -99     77.9     38.1     49.7     71.1     37.8     18.5     24.1     34.5      -99      -99      -99      -99   124  30.3  14.2  22.6  14.1  380.0  263.4  537.7  124.9  412.9
      112      4  1  0  0 SG SGCER047 KGFI8617 Gcity_11_p1               KSGG8630 KSGG8630 KSGC000001 2007001 2007105 2007115 2007196 2007233 2007233   -99   20323    9093    9093       0 11367  0.0265   34313  5718.8 0.447   5.8     8   292   269   596   406   190     3     0   422   -99   -99     0     0   -99   -99     0     0   -99   -99   -99   -99   -99   -99   -99   -99   -99     0      0      0      0      0   98119   98119     -99    126.4     40.3     50.0     69.6     56.5     18.0     22.4     31.1      -99      -99      -99      -99   129  28.9  14.1  22.4  14.1  380.0  160.8  504.3   98.0  406.3
      113      4  1  0  0 SG SGCER047 KGFI8617 Gcity_11_p1               KSGG8630 KSGG8630 KSGC000001 2008001 2008105 2008115 2008195 2008201 2008201   -99       3       0       0       0     0  0.0016       6     1.0 0.035   0.0     1    33   173   210     0   210     0     0   456   -99   -99     0     0   -99   -99     0     0   -99   -99   -99   -99   -99   -99   -99   -99   -99     0      0      0      0      0   98203   98203     -99      0.0      0.0     48.5      0.1      -99      -99      -99      -99      -99      -99      -99      -99    97  27.9  10.8  25.1  14.2  380.0  125.7  146.7  146.7    0.1
      114      4  1  0  0 SG SGCER047 KGFI8617 Gcity_11_p1               KSGG8630 KSGG8630 KSGC000001 2009001 2009105 2009114 2009195 2009239 2009239   -99   22648   11322   11322       0 14152  0.0304   37241  6206.8 0.500   5.5     7   244   368   625   438   187    12     0   436   -99   -99     0     0   -99   -99     0     0   -99   -99   -99   -99   -99   -99   -99   -99   -99     0      0      0      0      0   98047   98047     -99     75.6     40.5     51.7     92.6     37.8     20.2     25.8     46.3      -99      -99      -99      -99   135  28.2  13.5  23.0  14.0  380.0  299.7  559.7  121.6  438.0
      115      4  1  0  0 SG SGCER047 KGFI8617 Gcity_11_p1               KSGG8630 KSGG8630 KSGC000001 2010001 2010105 2010118 2010193 2010230 2010230   -99   20998   10125   10125       0 12656  0.0264   38383  6397.1 0.482   5.4    10   356   280   659   436   223     8     0   430   -99   -99     0     0   -99   -99     0     0   -99   -99   -99   -99   -99   -99   -99   -99   -99     0      0      0      0      0   98050   98050     -99     96.9     36.4     48.2     59.0     46.7     17.6     23.2     28.4      -99      -99      -99      -99   126  29.3  14.3  24.1  14.1  380.0  216.8  576.2  140.4  435.7
      116      4  1  0  0 SG SGCER047 KGFI8617 Gcity_11_p1               KSGG8630 KSGG8630 KSGC000001 2011001 2011105 2011119 2011193 2011199 2011199   -99       4       0       0       0     0  0.0016       6     1.0 0.022   0.0     1    38   126   182     0   182     0     0   442   -99   -99     0     0   -99   -99     0     0   -99   -99   -99   -99   -99   -99   -99   -99   -99     0      0      0      0      0   98209   98209     -99      0.0      0.0     34.0      0.1      -99      -99      -99      -99      -99      -99      -99      -99    95  29.0  11.5  24.9  14.2  380.0  100.3  135.8  135.7    0.1
      117      4  1  0  0 SG SGCER047 KGFI8617 Gcity_11_p1               KSGG8630 KSGG8630 KSGC000001 2012001 2012105 2012115 2012185 2012222 2012222   -99   23083   10905   10905       0 13631  0.0262   41692  6948.7 0.472   6.0    12   447   202   657   497   160     5     0   448   -99   -99     0     0   -99   -99     0     0   -99   -99   -99   -99   -99   -99   -99   -99   -99     0      0      0      0      0   98090   98090     -99    209.1     40.4     46.5     51.6     98.8     19.1     22.0     24.4      -99      -99      -99      -99   118  31.7  14.3  25.8  14.1  380.0  110.4  570.9   74.3  496.6
      118      4  1  0  0 SG SGCER047 KGFI8617 Gcity_11_p1               KSGG8630 KSGG8630 KSGC000001 2013001 2013105 2013119 2013191 2013234 2013234   -99   22898   11260   11260       0 14075  0.0276   40869  6811.6 0.492   5.9    13   465   130   623   458   164     0     0   432   -99   -99     0     0   -99   -99     0     0   -99   -99   -99   -99   -99   -99   -99   -99   -99     0      0      0      0      0   98111   98111     -99    251.1     41.2     50.0     49.2    123.5     20.2     24.6     24.2      -99      -99      -99      -99   130  28.8  12.8  23.9  14.1  380.0   91.2  556.4   98.1  458.3
      119      4  1  0  0 SG SGCER047 KGFI8617 Gcity_11_p1               KSGG8630 KSGG8630 KSGC000001 2014001 2014105 2014113 2014191 2014197 2014197   -99       9       0       0       0     0  0.0016       6     1.0 0.011   0.0     1    48   282   241     0   240    27     0   522   -99   -99     0     0   -99   -99     0     0   -99   -99   -99   -99   -99   -99   -99   -99   -99     0      0      0      0      0   98152   98152     -99      0.0      0.0     24.1      0.2      -99      -99      -99      -99      -99      -99      -99      -99    93  28.0  11.8  25.1  14.2  380.0  268.7  196.9  196.6    0.4
      120      4  1  0  0 SG SGCER047 KGFI8617 Gcity_11_p1               KSGG8630 KSGG8630 KSGC000001 2015001 2015105 2015115 2015194 2015235 2015235   -99   23712   11760   11760       0 14700  0.0286   41159  6859.9 0.496   5.8     7   263   434   693   464   229    15     0   449   -99   -99     0     0   -99   -99     0     0   -99   -99   -99   -99   -99   -99   -99   -99   -99     0      0      0      0      0   98032   98032     -99     59.3     37.8     51.1     90.0     29.4     18.7     25.4     44.7      -99      -99      -99      -99   131  28.0  14.3  24.7  14.1  380.0  400.2  627.9  164.1  463.8
      121      5  1  0  0 SG SGCER047 KGFI8617 Gcity_11_p5               KSGG8630 KSGG8630 KSGC000001 1986001 1986135 1986142 1986206 1986252 1986252   -99   20938   10555   10555       0 13193  0.0275   38335  6389.2 0.504   5.3     8   297   307   627   406   222    13     0   424   -99   -99     0     0   -99   -99     0     0   -99   -99   -99   -99   -99   -99   -99   -99   -99     0      0      0      0      0   98066   98066     -99     80.2     38.0     51.6     70.4     40.4     19.2     26.0     35.5      -99      -99      -99      -99   118  30.1  15.8  22.9  14.0  380.0  261.0  550.3  144.5  405.8
      122      5  1  0  0 SG SGCER047 KGFI8617 Gcity_11_p5               KSGG8630 KSGG8630 KSGC000001 1987001 1987135 1987141 1987208 1987251 1987251   -99   22087   10536   10536       0 13170  0.0265   39759  6626.5 0.477   5.7     9   319   320   663   421   243     6     0   430   -99   -99     0     0   -99   -99     0     0   -99   -99   -99   -99   -99   -99   -99   -99   -99     0      0      0      0      0   98012   98012     -99    136.3     40.6     52.5     69.3     65.0     19.3     25.0     33.1      -99      -99      -99      -99   117  30.4  15.9  23.6  14.0  380.0  162.0  544.6  123.9  420.7
      123      5  1  0  0 SG SGCER047 KGFI8617 Gcity_11_p5               KSGG8630 KSGG8630 KSGC000001 1988001 1988135 1988140 1988204 1988244 1988244   -99   20882   10355   10355       0 12944  0.0267   38820  6470.0 0.496   5.3    12   429   173   640   421   219     0     0   422   -99   -99     0     0   -99   -99     0     0   -99   -99   -99   -99   -99   -99   -99   -99   -99     0      0      0      0      0   98083   98083     -99    197.0     38.1     49.6     48.7     97.7     18.9     24.6     24.1      -99      -99      -99      -99   110  32.3  16.7  24.2  14.1  380.0  106.0  548.3  127.6  420.8
      124      5  1  0  0 SG SGCER047 KGFI8617 Gcity_11_p5               KSGG8630 KSGG8630 KSGC000001 1989001 1989135 1989142 1989214 1989263 1989263   -99   22685   10944   10944       0 13680  0.0276   39693  6615.6 0.482   5.9     6   217   501   662   425   237    24     0   492   -99   -99     0     0   -99   -99     0     0   -99   -99   -99   -99   -99   -99   -99   -99   -99     0      0      0      0      0   97987   97987     -99     49.7     38.8     53.4    104.7     24.0     18.7     25.7     50.5      -99      -99      -99      -99   129  28.3  15.1  22.3  13.9  380.0  456.3  584.7  159.6  425.1
      125      5  1  0  0 SG SGCER047 KGFI8617 Gcity_11_p5               KSGG8630 KSGG8630 KSGC000001 1990001 1990135 1990142 1990206 1990248 1990248   -99   21833   10583   10583       0 13229  0.0274   38642  6440.3 0.485   5.7     9   313   388   719   439   280     6     0   436   -99   -99     0     0   -99   -99     0     0   -99   -99   -99   -99   -99   -99   -99   -99   -99     0      0      0      0      0   98003   98003     -99    122.0     40.6     49.7     69.7     59.1     19.7     24.1     33.8      -99      -99      -99      -99   114  31.7  16.1  24.5  14.1  380.0  179.0  537.5   98.1  439.4
      126      5  1  0  0 SG SGCER047 KGFI8617 Gcity_11_p5               KSGG8630 KSGG8630 KSGC000001 1991001 1991135 1991141 1991202 1991244 1991244   -99   23949   12007   12007       0 15009  0.0269   44597  7432.8 0.501   5.9    10   375   257   661   472   189     4     0   427   -99   -99     0     0   -99   -99     0     0   -99   -99   -99   -99   -99   -99   -99   -99   -99     0      0      0      0      0   98058   98058     -99    110.4     40.6     50.7     63.9     55.3     20.3     25.4     32.0      -99      -99      -99      -99   110  31.4  17.1  26.0  14.1  380.0  217.0  590.1  118.1  472.0
      127      5  1  0  0 SG SGCER047 KGFI8617 Gcity_11_p5               KSGG8630 KSGG8630 KSGC000001 1992001 1992135 1992141 1992216 1992268 1992268   -99   25126   12674   12674       0 15842  0.0314   40415  6735.9 0.504   5.9    10   363   288   683   459   225     2     0   426   -99   -99     0     0   -99   -99     0     0   -99   -99   -99   -99   -99   -99   -99   -99   -99     0      0      0      0      0   98080   98080     -99    104.8     41.8     54.8     69.2     52.9     21.1     27.6     34.9      -99      -99      -99      -99   134  27.8  14.3  23.6  13.8  380.0  239.8  601.6  143.0  458.6
      128      5  1  0  0 SG SGCER047 KGFI8617 Gcity_11_p5               KSGG8630 KSGG8630 KSGC000001 1993001 1993135 1993142 1993208 1993253 1993253   -99   23383   11450   11450       0 14313  0.0278   41213  6868.8 0.490   5.8     8   284   431   720   451   269     4     0   451   -99   -99     0     0   -99   -99     0     0   -99   -99   -99   -99   -99   -99   -99   -99   -99     0      0      0      0      0   97979   97979     -99    104.2     41.4     51.8     82.4     51.0     20.3     25.4     40.4      -99      -99      -99      -99   119  29.8  15.8  25.3  14.0  380.0  224.4  564.3  113.1  451.2
      129      5  1  0  0 SG SGCER047 KGFI8617 Gcity_11_p5               KSGG8630 KSGG8630 KSGC000001 1994001 1994135 1994141 1994201 1994242 1994242   -99   20508   10412   10412       0 13014  0.0282   36915  6152.5 0.508   4.9    10   353   267   653   404   248     3     0   425   -99   -99     0     0   -99   -99     0     0   -99   -99   -99   -99   -99   -99   -99   -99   -99     0      0      0      0      0   98075   98075     -99    147.0     38.3     50.7     58.2     74.6     19.4     25.7     29.5      -99      -99      -99      -99   108  32.6  16.6  24.6  14.2  380.0  139.5  535.5  131.1  404.4
      130      5  1  0  0 SG SGCER047 KGFI8617 Gcity_11_p5               KSGG8630 KSGG8630 KSGC000001 1995001 1995135 1995147 1995216 1995253 1995253   -99   22334   10428   10428       0 13035  0.0253   41165  6860.9 0.467   6.0     7   250   443   692   454   238    16     0   445   -99   -99     0     0   -99   -99     0     0   -99   -99   -99   -99   -99   -99   -99   -99   -99     0      0      0      0      0   97989   97989     -99     66.1     37.6     49.2     89.5     30.9     17.6     23.0     41.8      -99      -99      -99      -99   119  30.3  15.6  24.0  14.0  380.0  337.8  593.8  140.1  453.7
      131      5  1  0  0 SG SGCER047 KGFI8617 Gcity_11_p5               KSGG8630 KSGG8630 KSGC000001 1996001 1996135 1996139 1996204 1996248 1996248   -99   20622    9912    9912       0 12390  0.0250   39718  6619.7 0.481   5.3     1    38  1199   639   395   244   194   214   649   -99   -99     0     0   -99   -99     0     0   -99   -99   -99   -99   -99   -99   -99   -99   -99     0      0      0      0      0   97935   97935     -99     18.6     38.2     52.2    549.1      8.9     18.4     25.1    263.9      -99      -99      -99      -99   114  30.8  16.7  23.6  14.1  380.0 1109.5  539.9  144.6  395.2
      132      5  1  0  0 SG SGCER047 KGFI8617 Gcity_11_p5               KSGG8630 KSGG8630 KSGC000001 1997001 1997135 1997142 1997210 1997256 1997256   -99   23008   10832   10832       0 13540  0.0249   43494  7249.0 0.471   6.4     7   256   470   692   435   257    43     0   451   -99   -99     0     0   -99   -99     0     0   -99   -99   -99   -99   -99   -99   -99   -99   -99     0      0      0      0      0   98030   98030     -99     56.1     38.1     52.9     89.9     26.4     17.9     24.9     42.3      -99      -99      -99      -99   122  29.3  15.6  24.3  14.0  380.0  410.0  604.2  168.9  435.3
      133      5  1  0  0 SG SGCER047 KGFI8617 Gcity_11_p5               KSGG8630 KSGG8630 KSGC000001 1998001 1998135 1998140 1998205 1998248 1998248   -99   10905    5401    5401       0  6751  0.0266   20295  3382.4 0.495   3.0     4   138   291   454   229   225     1     0   436   -99   -99     0     0   -99   -99     0     0   -99   -99   -99   -99   -99   -99   -99   -99   -99     0      0      0      0      0   98080   98080     -99     62.4     31.8     47.6     78.8     30.9     15.8     23.6     39.0      -99      -99      -99      -99   114  31.7  16.2  15.8  14.1  380.0  174.7  342.5  113.5  229.0
      134      5  1  0  0 SG SGCER047 KGFI8617 Gcity_11_p5               KSGG8630 KSGG8630 KSGC000001 1999001 1999135 1999142 1999209 1999250 1999250   -99   21613   10334   10334       0 12918  0.0259   39929  6654.9 0.478   5.9     7   242   445   705   425   280    16     0   426   -99   -99     0     0   -99   -99     0     0   -99   -99   -99   -99   -99   -99   -99   -99   -99     0      0      0      0      0   98033   98033     -99     75.1     39.4     50.9     89.1     35.9     18.9     24.3     42.6      -99      -99      -99      -99   116  30.3  16.1  24.2  14.1  380.0  287.8  548.0  123.4  424.6
      135      5  1  0  0 SG SGCER047 KGFI8617 Gcity_11_p5               KSGG8630 KSGG8630 KSGC000001 2000001 2000135 2000142 2000207 2000246 2000246   -99   14797    7313    7313       0  9141  0.0296   24703  4117.2 0.494   3.9     5   172   343   554   298   256     5     0   416   -99   -99     0     0   -99   -99     0     0   -99   -99   -99   -99   -99   -99   -99   -99   -99     0      0      0      0      0   98020   98020     -99    101.4     37.2     49.6     86.2     50.1     18.4     24.5     42.6      -99      -99      -99      -99   112  32.0  16.2  19.0  14.1  380.0  146.0  398.2   99.9  298.4
      136      5  1  0  0 SG SGCER047 KGFI8617 Gcity_11_p5               KSGG8630 KSGG8630 KSGC000001 2001001 2001135 2001143 2001207 2001248 2001248   -99   12641    6419    6419       0  8024  0.0272   23578  3929.7 0.508   3.3     5   173   439   590   270   320    19     0   463   -99   -99     0     0   -99   -99     0     0   -99   -99   -99   -99   -99   -99   -99   -99   -99     0      0      0      0      0   97972   97972     -99     42.9     27.8     46.8     73.0     21.8     14.1     23.8     37.1      -99      -99      -99      -99   114  31.7  16.0  19.0  14.1  380.0  294.9  454.2  184.3  269.9
      137      5  1  0  0 SG SGCER047 KGFI8617 Gcity_11_p5               KSGG8630 KSGG8630 KSGC000001 2002001 2002135 2002142 2002204 2002246 2002246   -99   21512   10834   10834       0 13543  0.0281   38593  6432.2 0.504   5.5    10   371   183   592   421   171     0     0   423   -99   -99     0     0   -99   -99     0     0   -99   -99   -99   -99   -99   -99   -99   -99   -99     0      0      0      0      0   98089   98089     -99    149.2     41.4     51.1     58.0     75.1     20.9     25.7     29.2      -99      -99      -99      -99   112  31.8  16.4  24.0  14.1  380.0  144.2  519.0   97.9  421.2
      138      5  1  0  0 SG SGCER047 KGFI8617 Gcity_11_p5               KSGG8630 KSGG8630 KSGC000001 2003001 2003135 2003143 2003208 2003250 2003250   -99   19970    9986    9986       0 12482  0.0263   37984  6330.7 0.500   5.1     8   281   369   683   406   276     2     0   426   -99   -99     0     0   -99   -99     0     0   -99   -99   -99   -99   -99   -99   -99   -99   -99     0      0      0      0      0   98034   98034     -99     82.5     36.0     49.1     71.0     41.3     18.0     24.6     35.5      -99      -99      -99      -99   116  30.8  15.8  22.9  14.1  380.0  242.0  555.0  148.6  406.3
      139      5  1  0  0 SG SGCER047 KGFI8617 Gcity_11_p5               KSGG8630 KSGG8630 KSGC000001 2004001 2004135 2004141 2004210 2004259 2004259   -99   21790   11048   11048       0 13810  0.0374   29503  4917.1 0.507   5.4     6   206   423   595   403   192    11     0   483   -99   -99     0     0   -99   -99     0     0   -99   -99   -99   -99   -99   -99   -99   -99   -99     0      0      0      0      0   97984   97984     -99     70.9     45.1     54.1    105.7     36.0     22.9     27.4     53.6      -99      -99      -99      -99   125  29.6  14.1  21.6  13.9  380.0  307.2  482.6   80.0  402.7
      140      5  1  0  0 SG SGCER047 KGFI8617 Gcity_11_p5               KSGG8630 KSGG8630 KSGC000001 2005001 2005135 2005140 2005205 2005250 2005250   -99   19722    9475    9475       0 11843  0.0249   38035  6339.2 0.480   5.3    11   408   163   600   389   211     0     0   431   -99   -99     0     0   -99   -99     0     0   -99   -99   -99   -99   -99   -99   -99   -99   -99     0      0      0      0      0   98091   98091     -99    178.6     38.3     50.7     48.3     85.8     18.4     24.3     23.2      -99      -99      -99      -99   116  30.9  15.8  21.7  14.1  380.0  110.4  514.9  125.7  389.2
      141      5  1  0  0 SG SGCER047 KGFI8617 Gcity_11_p5               KSGG8630 KSGG8630 KSGC000001 2006001 2006135 2006140 2006201 2006242 2006242   -99   18926    9341    9341       0 11676  0.0283   32996  5499.4 0.494   4.8     7   247   332   602   380   222     5     0   432   -99   -99     0     0   -99   -99     0     0   -99   -99   -99   -99   -99   -99   -99   -99   -99     0      0      0      0      0   98074   98074     -99     74.3     37.3     49.8     76.5     36.7     18.4     24.6     37.8      -99      -99      -99      -99   108  32.3  16.8  22.8  14.2  380.0  254.7  507.3  127.2  380.2
      142      5  1  0  0 SG SGCER047 KGFI8617 Gcity_11_p5               KSGG8630 KSGG8630 KSGC000001 2007001 2007135 2007149 2007215 2007256 2007256   -99   17801    8806    8806       0 11007  0.0289   30502  5083.7 0.495   4.9     8   279   299   604   355   249     2     0   432   -99   -99     0     0   -99   -99     0     0   -99   -99   -99   -99   -99   -99   -99   -99   -99     0      0      0      0      0   98065   98065     -99    109.9     38.4     50.2     63.8     54.4     19.0     24.8     31.5      -99      -99      -99      -99   122  30.6  15.8  21.6  14.0  380.0  162.0  464.1  109.2  354.9
      143      5  1  0  0 SG SGCER047 KGFI8617 Gcity_11_p5               KSGG8630 KSGG8630 KSGC000001 2008001 2008135 2008141 2008206 2008252 2008252   -99   22107   10451   10451       0 13064  0.0254   41141  6856.9 0.473   6.0    10   355   276   631   428   203     2     0   457   -99   -99     0     0   -99   -99     0     0   -99   -99   -99   -99   -99   -99   -99   -99   -99     0      0      0      0      0   98082   98082     -99    119.6     42.3     51.7     62.3     56.5     20.0     24.4     29.5      -99      -99      -99      -99   118  30.3  15.2  23.5  14.0  380.0  184.9  522.6   94.8  427.9
      144      5  1  0  0 SG SGCER047 KGFI8617 Gcity_11_p5               KSGG8630 KSGG8630 KSGC000001 2009001 2009135 2009141 2009207 2009254 2009254   -99   21791   11203   11203       0 14004  0.0295   37931  6321.8 0.514   5.1     7   248   391   648   415   233    10     0   442   -99   -99     0     0   -99   -99     0     0   -99   -99   -99   -99   -99   -99   -99   -99   -99     0      0      0      0      0   98030   98030     -99     90.6     40.9     52.6     87.9     46.6     21.0     27.0     45.2      -99      -99      -99      -99   120  30.2  15.1  23.1  14.0  380.0  240.4  532.6  118.0  414.6
      145      5  1  0  0 SG SGCER047 KGFI8617 Gcity_11_p5               KSGG8630 KSGG8630 KSGC000001 2010001 2010135 2010142 2010203 2010243 2010243   -99   21397   10250   10250       0 12813  0.0249   41198  6866.4 0.479   5.8     9   328   321   661   444   217     9     0   439   -99   -99     0     0   -99   -99     0     0   -99   -99   -99   -99   -99   -99   -99   -99   -99     0      0      0      0      0   98053   98053     -99    100.3     40.1     48.2     65.3     48.1     19.2     23.1     31.3      -99      -99      -99      -99   109  32.4  17.1  24.7  14.1  380.0  213.3  533.3   89.7  443.6
      146      5  1  0  0 SG SGCER047 KGFI8617 Gcity_11_p5               KSGG8630 KSGG8630 KSGC000001 2011001 2011135 2011142 2011201 2011238 2011238   -99   19821    9536    9536       0 11920  0.0238   40077  6679.5 0.481   5.4    12   442   180   633   444   189     1     0   448   -99   -99     0     0   -99   -99     0     0   -99   -99   -99   -99   -99   -99   -99   -99   -99     0      0      0      0      0   98084   98084     -99    170.1     36.2     44.6     44.8     81.9     17.4     21.5     21.6      -99      -99      -99      -99   104  34.0  16.6  25.2  14.2  380.0  116.5  546.9  102.5  444.5
      147      5  1  0  0 SG SGCER047 KGFI8617 Gcity_11_p5               KSGG8630 KSGG8630 KSGC000001 2012001 2012135 2012151 2012208 2012250 2012250   -99   21809   11064   11064       0 13830  0.0270   41050  6841.7 0.507   5.4    12   420   210   657   458   199     7     0   427   -99   -99     0     0   -99   -99     0     0   -99   -99   -99   -99   -99   -99   -99   -99   -99     0      0      0      0      0   98028   98028     -99    196.7     39.7     47.7     51.9     99.8     20.1     24.2     26.3      -99      -99      -99      -99   116  33.8  16.2  26.0  14.1  380.0  110.9  549.6   92.0  457.6
      148      5  1  0  0 SG SGCER047 KGFI8617 Gcity_11_p5               KSGG8630 KSGG8630 KSGC000001 2013001 2013135 2013141 2013202 2013245 2013245   -99   20773   10641   10641       0 13301  0.0293   36303  6050.5 0.512   4.8    13   464   131   615   419   196     0     0   439   -99   -99     0     0   -99   -99     0     0   -99   -99   -99   -99   -99   -99   -99   -99   -99     0      0      0      0      0   98096   98096     -99    306.4     39.4     49.6     44.8    156.9     20.2     25.4     23.0      -99      -99      -99      -99   111  31.9  16.3  25.0  14.1  380.0   67.8  527.1  108.2  419.0
      149      5  1  0  0 SG SGCER047 KGFI8617 Gcity_11_p5               KSGG8630 KSGG8630 KSGC000001 2014001 2014135 2014141 2014206 2014247 2014247   -99   22977   11338   11338       0 14173  0.0296   38335  6389.2 0.493   5.8     7   262   393   631   453   178    34     0   451   -99   -99     0     0   -99   -99     0     0   -99   -99   -99   -99   -99   -99   -99   -99   -99     0      0      0      0      0   98009   98009     -99     61.7     40.0     50.7     87.6     30.4     19.7     25.0     43.2      -99      -99      -99      -99   113  31.3  16.2  24.7  14.1  380.0  372.5  574.5  121.6  452.9
      150      5  1  0  0 SG SGCER047 KGFI8617 Gcity_11_p5               KSGG8630 KSGG8630 KSGC000001 2015001 2015135 2015146 2015208 2015250 2015250   -99   23595   11598   11598       0 14498  0.0270   42911  7151.9 0.492   6.0     7   249   437   702   459   243    13     0   431   -99   -99     0     0   -99   -99     0     0   -99   -99   -99   -99   -99   -99   -99   -99   -99     0      0      0      0      0   98013   98013     -99     65.3     39.0     51.4     94.8     32.1     19.2     25.3     46.6      -99      -99      -99      -99   116  30.6  16.5  25.5  14.1  380.0  361.1  604.4  145.3  459.1
      151      6  1  0  0 SG SGCER047 KGFI8617 Gcity_11_p9               KSGG8630 KSGG8630 KSGC000001 1986001 1986166 1986171 1986229 1986283 1986283   -99   18806    9118    9118       0 11397  0.0257   35501  5916.8 0.485   5.0     8   277   328   610   358   253    11     0   444   -99   -99     0     0   -99   -99     0     0   -99   -99   -99   -99   -99   -99   -99   -99   -99     0      0      0      0      0   98042   98042     -99     94.0     40.5     52.6     68.0     45.6     19.6     25.5     33.0      -99      -99      -99      -99   118  30.4  16.1  20.6  13.4  380.0  200.0  464.9  107.4  357.5
      152      6  1  0  0 SG SGCER047 KGFI8617 Gcity_11_p9               KSGG8630 KSGG8630 KSGC000001 1987001 1987166 1987172 1987232 1987285 1987285   -99   20271   10205   10205       0 12756  0.0275   37165  6194.1 0.503   5.3    10   352   320   681   379   302     6     0   445   -99   -99     0     0   -99   -99     0     0   -99   -99   -99   -99   -99   -99   -99   -99   -99     0      0      0      0      0   97942   97942     -99    198.7     40.6     53.5     57.6    100.0     20.4     26.9     29.0      -99      -99      -99      -99   120  29.7  14.3  22.0  13.3  380.0  102.0  499.4  120.5  378.9
      153      6  1  0  0 SG SGCER047 KGFI8617 Gcity_11_p9               KSGG8630 KSGG8630 KSGC000001 1988001 1988166 1988171 1988227 1988282 1988282   -99   19405    9571    9571       0 11963  0.0262   36588  6098.0 0.493   5.2     8   289   259   575   371   205     1     0   432   -99   -99     0     0   -99   -99     0     0   -99   -99   -99   -99   -99   -99   -99   -99   -99     0      0      0      0      0   98043   98043     -99    149.3     45.4     52.3     67.1     73.6     22.4     25.8     33.1      -99      -99      -99      -99   117  30.8  15.5  20.9  13.4  380.0  130.0  427.4   56.7  370.7
      154      6  1  0  0 SG SGCER047 KGFI8617 Gcity_11_p9               KSGG8630 KSGG8630 KSGC000001 1989001 1989166 1989171 1989235 1989293 1989293   -99   21171   10639   10639       0 13299  0.0318   33470  5578.4 0.503   5.3     6   210   510   687   392   295    23     0   470   -99   -99     0     0   -99   -99     0     0   -99   -99   -99   -99   -99   -99   -99   -99   -99     0      0      0      0      0   97952   97952     -99     82.3     40.5     54.0    101.0     41.3     20.4     27.1     50.8      -99      -99      -99      -99   128  28.1  13.3  21.3  13.2  380.0  257.3  522.6  130.7  391.9
      155      6  1  0  0 SG SGCER047 KGFI8617 Gcity_11_p9               KSGG8630 KSGG8630 KSGC000001 1990001 1990166 1990174 1990234 1990285 1990285   -99   20230   10028   10028       0 12536  0.0306   32789  5464.8 0.496   5.3     8   275   396   691   381   310     6     0   434   -99   -99     0     0   -99   -99     0     0   -99   -99   -99   -99   -99   -99   -99   -99   -99     0      0      0      0      0   97940   97940     -99    185.6     44.8     53.1     73.6     92.0     22.2     26.3     36.5      -99      -99      -99      -99   120  31.0  15.2  22.0  13.3  380.0  109.0  451.8   70.6  381.2
      156      6  1  0  0 SG SGCER047 KGFI8617 Gcity_11_p9               KSGG8630 KSGG8630 KSGC000001 1991001 1991166 1991171 1991229 1991281 1991281   -99   22867   11669   11669       0 14586  0.0312   37360  6226.7 0.510   5.1    10   353   268   668   429   239     2     0   412   -99   -99     0     0   -99   -99     0     0   -99   -99   -99   -99   -99   -99   -99   -99   -99     0      0      0      0      0   98044   98044     -99    184.4     43.7     53.3     64.8     94.1     22.3     27.2     33.1      -99      -99      -99      -99   116  30.8  15.4  24.8  13.4  380.0  124.0  523.6   94.9  428.7
      157      6  1  0  0 SG SGCER047 KGFI8617 Gcity_11_p9               KSGG8630 KSGG8630 KSGC000001 1992001 1992166 1992171 1992238 1992292 1992292   -99   23841   11848   11848       0 14810  0.0322   36761  6126.8 0.497   5.7    10   348   300   680   417   263     2     0   426   -99   -99     0     0   -99   -99     0     0   -99   -99   -99   -99   -99   -99   -99   -99   -99     0      0      0      0      0   98066   98066     -99    117.7     43.1     57.2     68.5     58.5     21.4     28.4     34.1      -99      -99      -99      -99   127  28.4  13.2  22.8  13.2  380.0  202.5  553.8  137.2  416.6
      158      6  1  0  0 SG SGCER047 KGFI8617 Gcity_11_p9               KSGG8630 KSGG8630 KSGC000001 1993001 1993166 1993172 1993231 1993287 1993287   -99   22070   11473   11473       0 14341  0.0322   35613  5935.5 0.520   5.2     7   245   506   756   409   347    12     0   443   -99   -99     0     0   -99   -99     0     0   -99   -99   -99   -99   -99   -99   -99   -99   -99     0      0      0      0      0   97943   97943     -99     97.2     42.4     54.0     90.1     50.5     22.0     28.1     46.8      -99      -99      -99      -99   122  29.3  14.6  23.1  13.3  380.0  227.0  520.8  112.1  408.7
      159      6  1  0  0 SG SGCER047 KGFI8617 Gcity_11_p9               KSGG8630 KSGG8630 KSGC000001 1994001 1994166 1994170 1994228 1994279 1994279   -99   19649    9830    9830       0 12288  0.0291   33795  5632.5 0.500   5.1     9   322   297   665   372   293     3     0   412   -99   -99     0     0   -99   -99     0     0   -99   -99   -99   -99   -99   -99   -99   -99   -99     0      0      0      0      0   98021   98021     -99    201.9     42.7     52.8     61.0    101.0     21.3     26.4     30.5      -99      -99      -99      -99   114  31.7  15.6  21.4  13.4  380.0   97.3  460.6   88.3  372.2
      160      6  1  0  0 SG SGCER047 KGFI8617 Gcity_11_p9               KSGG8630 KSGG8630 KSGC000001 1995001 1995166 1995171 1995230 1995266 1995266   -99   18732    9131    9131       0 11414  0.0245   37227  6204.4 0.487   5.1     7   248   569   666   366   300    43     0   567   -99   -99     0     0   -99   -99     0     0   -99   -99   -99   -99   -99   -99   -99   -99   -99     0      0      0      0      0   97952   97952     -99     55.6     38.0     51.2     75.6     27.1     18.5     24.9     36.8      -99      -99      -99      -99   101  31.9  16.6  24.2  13.7  380.0  337.0  493.2  127.0  366.1
      161      6  1  0  0 SG SGCER047 KGFI8617 Gcity_11_p9               KSGG8630 KSGG8630 KSGC000001 1996001 1996166 1996171 1996231 1996292 1996292   -99   17132    7993    7993       0  9991  0.0245   32606  5434.4 0.467   5.1     1    34  1292   673   329   344   198   289   625   -99   -99     0     0   -99   -99     0     0   -99   -99   -99   -99   -99   -99   -99   -99   -99     0      0      0      0      0   97853   97853     -99     17.8     35.0     52.0    501.8      8.3     16.3     24.3    234.1      -99      -99      -99      -99   127  28.8  15.1  18.5  13.2  380.0  960.0  489.3  159.9  329.4
      162      6  1  0  0 SG SGCER047 KGFI8617 Gcity_11_p9               KSGG8630 KSGG8630 KSGC000001 1997001 1997166 1997171 1997233 1997283 1997283   -99   20176   10053   10053       0 12566  0.0307   32733  5455.5 0.498   5.1     6   211   478   662   378   284    41     0   446   -99   -99     0     0   -99   -99     0     0   -99   -99   -99   -99   -99   -99   -99   -99   -99     0      0      0      0      0   97972   97972     -99     79.6     41.5     53.4     95.6     39.7     20.7     26.6     47.7      -99      -99      -99      -99   118  30.1  15.8  22.5  13.4  380.0  253.4  486.4  108.5  377.9
      163      6  1  0  0 SG SGCER047 KGFI8617 Gcity_11_p9               KSGG8630 KSGG8630 KSGC000001 1998001 1998166 1998171 1998230 1998283 1998283   -99    8180    4188    4188       0  5235  0.0324   12925  2154.2 0.512   1.7     4   136   312   477   170   307     1     0   431   -99   -99     0     0   -99   -99     0     0   -99   -99   -99   -99   -99   -99   -99   -99   -99     0      0      0      0      0   98019   98019     -99     50.7     25.4     48.1     60.1     25.9     13.0     24.6     30.8      -99      -99      -99      -99   118  30.4  16.1  14.1  13.4  380.0  161.4  322.2  152.3  169.9
      164      6  1  0  0 SG SGCER047 KGFI8617 Gcity_11_p9               KSGG8630 KSGG8630 KSGC000001 1999001 1999166 1999172 1999232 1999293 1999293   -99   18220    9125    9125       0 11406  0.0271   33686  5614.3 0.501   4.6     7   240   512   748   349   400    17     0   446   -99   -99     0     0   -99   -99     0     0   -99   -99   -99   -99   -99   -99   -99   -99   -99     0      0      0      0      0   97948   97948     -99     65.6     34.4     52.2     76.0     32.8     17.2     26.2     38.0      -99      -99      -99      -99   128  28.4  14.1  21.2  13.2  380.0  277.8  529.1  180.3  348.7
      165      6  1  0  0 SG SGCER047 KGFI8617 Gcity_11_p9               KSGG8630 KSGG8630 KSGC000001 2000001 2000166 2000172 2000230 2000270 2000270   -99   11543    5856    5856       0  7320  0.0289   20229  3371.5 0.507   2.7     5   170   345   559   234   325     4     0   412   -99   -99     0     0   -99   -99     0     0   -99   -99   -99   -99   -99   -99   -99   -99   -99     0      0      0      0      0   97990   97990     -99     98.9     32.2     49.3     67.8     50.2     16.4     25.0     34.4      -99      -99      -99      -99   105  32.3  16.2  17.8  13.6  380.0  116.7  357.9  123.9  234.0
      166      6  1  0  0 SG SGCER047 KGFI8617 Gcity_11_p9               KSGG8630 KSGG8630 KSGC000001 2001001 2001166 2001171 2001226 2001276 2001276   -99   10451    5425    5425       0  6781  0.0299   18146  3024.3 0.519   2.2     5   168   464   597   220   378    20     0   475   -99   -99     0     0   -99   -99     0     0   -99   -99   -99   -99   -99   -99   -99   -99   -99     0      0      0      0      0   97923   97923     -99     89.5     30.2     47.6     62.3     46.4     15.7     24.7     32.3      -99      -99      -99      -99   111  32.4  16.1  17.0  13.5  380.0  116.8  345.6  126.0  219.6
      167      6  1  0  0 SG SGCER047 KGFI8617 Gcity_11_p9               KSGG8630 KSGG8630 KSGC000001 2002001 2002166 2002170 2002227 2002281 2002281   -99   19955   10076   10076       0 12595  0.0278   36249  6041.6 0.505   4.7     9   329   226   581   386   195     0     0   434   -99   -99     0     0   -99   -99     0     0   -99   -99   -99   -99   -99   -99   -99   -99   -99     0      0      0      0      0   98058   98058     -99    126.5     41.8     51.7     60.7     63.9     21.1     26.1     30.7      -99      -99      -99      -99   116  30.7  15.6  21.8  13.4  380.0  157.7  477.5   91.6  385.9
      168      6  1  0  0 SG SGCER047 KGFI8617 Gcity_11_p9               KSGG8630 KSGG8630 KSGC000001 2003001 2003166 2003172 2003228 2003287 2003287   -99   19451   10005   10005       0 12507  0.0293   34166  5694.3 0.514   4.5     8   280   387   697   388   309     2     0   428   -99   -99     0     0   -99   -99     0     0   -99   -99   -99   -99   -99   -99   -99   -99   -99     0      0      0      0      0   97980   97980     -99    153.6     39.7     50.1     69.4     79.0     20.4     25.8     35.7      -99      -99      -99      -99   122  30.3  14.7  21.5  13.3  380.0  126.6  490.5  102.4  388.1
      169      6  1  0  0 SG SGCER047 KGFI8617 Gcity_11_p9               KSGG8630 KSGG8630 KSGC000001 2004001 2004166 2004173 2004244 2004291 2004291   -99   18146    8722    8722       0 10903  0.0308   28340  4723.3 0.481   4.8     3   105   511   597   317   280    19     0   461   -99   -99     0     0   -99   -99     0     0   -99   -99   -99   -99   -99   -99   -99   -99   -99     0      0      0      0      0   97949   97949     -99     48.3     40.0     57.2    172.4     23.2     19.2     27.5     82.9      -99      -99      -99      -99   126  27.4  13.3  18.9  13.2  380.0  375.5  453.4  136.1  317.3
      170      6  1  0  0 SG SGCER047 KGFI8617 Gcity_11_p9               KSGG8630 KSGG8630 KSGC000001 2005001 2005166 2005171 2005231 2005278 2005278   -99   18265    9169    9169       0 11461  0.0306   29964  4994.1 0.502   5.0    11   381   168   573   352   220     0     0   436   -99   -99     0     0   -99   -99     0     0   -99   -99   -99   -99   -99   -99   -99   -99   -99     0      0      0      0      0   98065   98065     -99    402.3     41.9     51.8     48.0    202.0     21.0     26.0     24.1      -99      -99      -99      -99   113  31.7  16.2  20.8  13.4  380.0   45.4  435.6   83.1  352.5
      171      6  1  0  0 SG SGCER047 KGFI8617 Gcity_11_p9               KSGG8630 KSGG8630 KSGC000001 2006001 2006166 2006171 2006228 2006284 2006284   -99   19252   10085   10085       0 12607  0.0301   33483  5580.4 0.524   4.8     7   244   378   636   366   270     5     0   441   -99   -99     0     0   -99   -99     0     0   -99   -99   -99   -99   -99   -99   -99   -99   -99     0      0      0      0      0   97996   97996     -99     74.6     38.7     52.6     78.9     39.1     20.3     27.6     41.3      -99      -99      -99      -99   119  29.8  14.9  20.5  13.3  380.0  258.0  498.0  132.1  365.9
      172      6  1  0  0 SG SGCER047 KGFI8617 Gcity_11_p9               KSGG8630 KSGG8630 KSGC000001 2007001 2007166 2007171 2007230 2007278 2007278   -99   15824    8027    8027       0 10034  0.0263   30500  5083.3 0.507   3.9     7   243   344   608   316   292     4     0   435   -99   -99     0     0   -99   -99     0     0   -99   -99   -99   -99   -99   -99   -99   -99   -99     0      0      0      0      0   98037   98037     -99     96.7     36.9     50.1     65.1     49.1     18.7     25.4     33.0      -99      -99      -99      -99   113  31.5  16.5  19.8  13.4  380.0  163.6  429.0  113.1  315.9
      173      6  1  0  0 SG SGCER047 KGFI8617 Gcity_11_p9               KSGG8630 KSGG8630 KSGC000001 2008001 2008166 2008172 2008232 2008298 2008298   -99   20137   10416   10416       0 13020  0.0329   31706  5284.4 0.517   5.0     9   322   387   645   388   257    10     0   513   -99   -99     0     0   -99   -99     0     0   -99   -99   -99   -99   -99   -99   -99   -99   -99     0      0      0      0      0   98020   98020     -99     73.4     40.0     51.9     62.6     38.0     20.7     26.9     32.4      -99      -99      -99      -99   133  28.4  13.8  20.1  13.1  380.0  274.4  503.2  115.4  387.9
      174      6  1  0  0 SG SGCER047 KGFI8617 Gcity_11_p9               KSGG8630 KSGG8630 KSGC000001 2009001 2009166 2009171 2009231 2009279 2009279   -99   19678    9638    9638       0 12048  0.0284   33887  5647.8 0.490   5.0     6   205   400   617   351   266    10     0   437   -99   -99     0     0   -99   -99     0     0   -99   -99   -99   -99   -99   -99   -99   -99   -99     0      0      0      0      0   97982   97982     -99    117.6     42.8     56.0     96.1     57.6     21.0     27.4     47.1      -99      -99      -99      -99   114  29.6  14.6  21.7  13.4  380.0  167.3  459.3  107.9  351.4
      175      6  1  0  0 SG SGCER047 KGFI8617 Gcity_11_p9               KSGG8630 KSGG8630 KSGC000001 2010001 2010166 2010170 2010226 2010273 2010273   -99   20229   10395   10395       0 12994  0.0281   36964  6160.6 0.514   5.0     9   317   328   671   404   267     9     0   425   -99   -99     0     0   -99   -99     0     0   -99   -99   -99   -99   -99   -99   -99   -99   -99     0      0      0      0      0   98000   98000     -99    163.4     41.1     50.0     63.9     84.0     21.1     25.7     32.8      -99      -99      -99      -99   108  32.8  17.1  23.6  13.5  380.0  123.8  492.0   87.7  404.3
      176      6  1  0  0 SG SGCER047 KGFI8617 Gcity_11_p9               KSGG8630 KSGG8630 KSGC000001 2011001 2011166 2011171 2011223 2011272 2011272   -99   17361    8899    8899       0 11124  0.0275   32368  5394.6 0.513   3.8    11   393   191   632   378   254     1     0   412   -99   -99     0     0   -99   -99     0     0   -99   -99   -99   -99   -99   -99   -99   -99   -99     0      0      0      0      0   98046   98046     -99    188.5     34.1     45.9     44.1     96.6     17.5     23.5     22.6      -99      -99      -99      -99   107  33.7  16.6  23.3  13.6  380.0   92.1  508.6  130.6  378.1
      177      6  1  0  0 SG SGCER047 KGFI8617 Gcity_11_p9               KSGG8630 KSGG8630 KSGC000001 2012001 2012166 2012171 2012224 2012282 2012282   -99   21767   11311   11311       0 14138  0.0295   38387  6397.9 0.520   4.8    11   395   239   660   428   232     2     0   431   -99   -99     0     0   -99   -99     0     0   -99   -99   -99   -99   -99   -99   -99   -99   -99     0      0      0      0      0   97994   97994     -99    163.5     40.5     50.8     55.1     85.0     21.0     26.4     28.6      -99      -99      -99      -99   117  31.8  14.7  23.4  13.4  380.0  133.1  538.0  109.6  428.4
      178      6  1  0  0 SG SGCER047 KGFI8617 Gcity_11_p9               KSGG8630 KSGG8630 KSGC000001 2013001 2013166 2013171 2013232 2013278 2013278   -99   21331   10762   10762       0 13452  0.0319   33722  5620.3 0.505   5.0    12   439   167   627   408   219     0     0   439   -99   -99     0     0   -99   -99     0     0   -99   -99   -99   -99   -99   -99   -99   -99   -99     0      0      0      0      0   98044   98044     -99    241.0     41.7     52.3     48.5    121.6     21.0     26.4     24.5      -99      -99      -99      -99   113  31.5  16.4  23.3  13.4  380.0   88.5  511.8  103.9  407.9
      179      6  1  0  0 SG SGCER047 KGFI8617 Gcity_11_p9               KSGG8630 KSGG8630 KSGC000001 2014001 2014166 2014170 2014231 2014284 2014284   -99   21426   10892   10892       0 13615  0.0307   35448  5908.1 0.508   5.1     6   206   486   658   415   243    33     0   462   -99   -99     0     0   -99   -99     0     0   -99   -99   -99   -99   -99   -99   -99   -99   -99     0      0      0      0      0   97980   97980     -99     57.0     39.1     51.7    103.9     29.0     19.9     26.3     52.8      -99      -99      -99      -99   119  30.3  15.4  22.8  13.3  380.0  375.6  547.6  132.9  414.7
      180      6  1  0  0 SG SGCER047 KGFI8617 Gcity_11_p9               KSGG8630 KSGG8630 KSGC000001 2015001 2015166 2015171 2015228 2015274 2015274   -99   22030   11074   11074       0 13843  0.0288   38452  6408.6 0.503   5.4     6   212   437   672   412   260    10     0   427   -99   -99     0     0   -99   -99     0     0   -99   -99   -99   -99   -99   -99   -99   -99   -99     0      0      0      0      0   97994   97994     -99    109.0     44.9     53.4    103.9     54.8     22.5     26.9     52.2      -99      -99      -99      -99   109  31.7  17.1  24.4  13.5  380.0  202.1  491.1   78.8  412.3
      181      7  1  0  0 SG SGCER047 KGFI8617 Manha_11_p1               KSMM8630 KSMM8630 KSMA000001 1986001 1986105 1986114 1986189 1986229 1986229   -99   20772   10387   10387       0 12984  0.0309   33589  2399.2 0.500   5.5     3   117   696   714   415   299   150     0   523   -99   -99     0     0   -99   -99     0     0   -99   -99   -99   -99   -99   -99   -99   -99   -99     0      0      0      0      0  127294  127294     -99     36.3     36.7     50.0    178.1     18.2     18.3     25.0     89.1      -99      -99      -99      -99   125  28.9  15.4  21.6  14.2  380.0  572.0  566.1  150.6  415.5
      182      7  1  0  0 SG SGCER047 KGFI8617 Manha_11_p1               KSMM8630 KSMM8630 KSMA000001 1987001 1987105 1987110 1987180 1987217 1987217   -99   19680    8670    8670       0 10838  0.0251   34497  2464.0 0.441   5.5     6   228   437   663   430   232    51     0   526   -99   -99     0     0   -99   -99     0     0   -99   -99   -99   -99   -99   -99   -99   -99   -99     0      0      0      0      0  127313  127313     -99     82.3     36.4     45.7     86.3     36.3     16.0     20.2     38.0      -99      -99      -99      -99   113  30.7  17.0  23.3  14.3  380.0  239.0  540.7  110.5  430.2
      183      7  1  0  0 SG SGCER047 KGFI8617 Manha_11_p1               KSMM8630 KSMM8630 KSMA000001 1988001 1988105 1988116 1988185 1988222 1988222   -99   20311    9138    9138       0 11423  0.0244   37392  2670.9 0.450   5.9     8   313   288   638   458   180    38     0   498   -99   -99     0     0   -99   -99     0     0   -99   -99   -99   -99   -99   -99   -99   -99   -99     0      0      0      0      0  127386  127386     -99     94.5     36.8     44.3     64.9     42.5     16.6     19.9     29.2      -99      -99      -99      -99   118  30.5  15.9  23.6  14.2  380.0  215.0  551.7   93.2  458.5
      184      7  1  0  0 SG SGCER047 KGFI8617 Manha_11_p1               KSMM8630 KSMM8630 KSMA000001 1989001 1989105 1989112 1989188 1989228 1989228   -99   21375   10426   10426       0 13033  0.0313   33283  2377.4 0.488   5.7     9   345   239   639   436   203     9     0   511   -99   -99     0     0   -99   -99     0     0   -99   -99   -99   -99   -99   -99   -99   -99   -99     0      0      0      0      0  127418  127418     -99    135.3     40.5     49.0     61.9     66.0     19.8     23.9     30.2      -99      -99      -99      -99   124  29.4  15.2  22.1  14.2  380.0  158.0  527.1   91.3  435.9
      185      7  1  0  0 SG SGCER047 KGFI8617 Manha_11_p1               KSMM8630 KSMM8630 KSMA000001 1990001 1990105 1990113 1990190 1990233 1990233   -99   20274    9979    9979       0 12474  0.0260   38403  2743.1 0.492   5.6     3   117   728   694   416   278   144     0   582   -99   -99     0     0   -99   -99     0     0   -99   -99   -99   -99   -99   -99   -99   -99   -99     0      0      0      0      0  127313  127313     -99     35.3     36.5     48.8    173.8     17.4     17.9     24.0     85.6      -99      -99      -99      -99   129  27.7  15.8  20.9  14.2  380.0  574.0  556.1  140.4  415.8
      186      7  1  0  0 SG SGCER047 KGFI8617 Manha_11_p1               KSMM8630 KSMM8630 KSMA000001 1991001 1991105 1991117 1991186 1991223 1991223   -99   18399    8724    8724       0 10905  0.0247   35295  2521.1 0.474   5.2     6   228   371   660   402   258    35     0   478   -99   -99     0     0   -99   -99     0     0   -99   -99   -99   -99   -99   -99   -99   -99   -99     0      0      0      0      0  127371  127371     -99     73.9     32.6     45.8     80.9     35.0     15.5     21.7     38.3      -99      -99      -99      -99   119  29.4  16.9  20.9  14.2  380.0  249.0  564.5  162.9  401.6
      187      7  1  0  0 SG SGCER047 KGFI8617 Manha_11_p1               KSMM8630 KSMM8630 KSMA000001 1992001 1992105 1992120 1992199 1992244 1992244   -99   21591   10254   10254       0 12817  0.0304   33771  2412.2 0.475   6.0     3   114   650   641   412   230   118     0   579   -99   -99     0     0   -99   -99     0     0   -99   -99   -99   -99   -99   -99   -99   -99   -99     0      0      0      0      0  127265  127265     -99     42.5     42.3     52.5    189.9     20.2     20.1     24.9     90.2      -99      -99      -99      -99   140  26.3  14.4  20.6  14.1  380.0  508.0  510.0   98.5  411.5
      188      7  1  0  0 SG SGCER047 KGFI8617 Manha_11_p1               KSMM8630 KSMM8630 KSMA000001 1993001 1993105 1993116 1993196 1993235 1993235   -99   16574    7699    7699       0  9623  0.0260   29645  2117.5 0.465   5.2     1    37  1047   635   346   288   231    89   704   -99   -99     0     0   -99   -99     0     0   -99   -99   -99   -99   -99   -99   -99   -99   -99     0      0      0      0      0  127283  127283     -99     18.7     30.8     47.9    453.6      8.7     14.3     22.2    210.7      -99      -99      -99      -99   131  27.1  15.8  18.4  14.2  380.0  885.0  537.9  191.8  346.2
      189      7  1  0  0 SG SGCER047 KGFI8617 Manha_11_p1               KSMM8630 KSMM8630 KSMA000001 1994001 1994105 1994111 1994188 1994230 1994230   -99   20544   10092   10092       0 12615  0.0302   33463  2390.2 0.491   5.3     6   226   374   602   401   201    49     0   524   -99   -99     0     0   -99   -99     0     0   -99   -99   -99   -99   -99   -99   -99   -99   -99     0      0      0      0      0  127395  127395     -99     63.0     38.1     51.2     90.8     31.0     18.7     25.2     44.6      -99      -99      -99      -99   126  28.2  15.6  21.5  14.2  380.0  326.0  539.2  138.3  400.9
      190      7  1  0  0 SG SGCER047 KGFI8617 Manha_11_p1               KSMM8630 KSMM8630 KSMA000001 1995001 1995105 1995124 1995202 1995239 1995239   -99   18772    8583    8583       0 10728  0.0245   34963  2497.4 0.457   5.8     6   229   633   709   391   318   112     0   615   -99   -99     0     0   -99   -99     0     0   -99   -99   -99   -99   -99   -99   -99   -99   -99     0      0      0      0      0  127261  127261     -99     40.5     31.4     48.0     82.0     18.5     14.3     21.9     37.5      -99      -99      -99      -99   135  26.8  15.6  18.8  14.1  380.0  464.0  598.6  207.5  391.1
      191      7  1  0  0 SG SGCER047 KGFI8617 Manha_11_p1               KSMM8630 KSMM8630 KSMA000001 1996001 1996105 1996112 1996189 1996231 1996231   -99   18167    8864    8864       0 11080  0.0272   32644  2331.7 0.488   4.9     5   190   432   569   368   201    73     0   555   -99   -99     0     0   -99   -99     0     0   -99   -99   -99   -99   -99   -99   -99   -99   -99     0      0      0      0      0  127379  127379     -99     46.0     35.6     49.3     95.5     22.4     17.4     24.1     46.6      -99      -99      -99      -99   127  27.8  16.1  19.4  14.2  380.0  395.0  509.7  141.3  368.4
      192      7  1  0  0 SG SGCER047 KGFI8617 Manha_11_p1               KSMM8630 KSMM8630 KSMA000001 1997001 1997105 1997117 1997197 1997236 1997236   -99   19655    9187    9187       0 11483  0.0249   36827  2630.5 0.467   5.7     5   188   521   628   409   219    79     0   578   -99   -99     0     0   -99   -99     0     0   -99   -99   -99   -99   -99   -99   -99   -99   -99     0      0      0      0      0  127306  127306     -99     55.7     36.5     48.1    104.3     26.0     17.1     22.5     48.8      -99      -99      -99      -99   132  27.6  14.6  21.8  14.2  380.0  352.8  538.1  129.3  408.8
      193      7  1  0  0 SG SGCER047 KGFI8617 Manha_11_p1               KSMM8630 KSMM8630 KSMA000001 1998001 1998105 1998115 1998187 1998226 1998226   -99   17260    7856    7856       0  9820  0.0247   31852  2275.2 0.455   5.4     4   155   562   588   370   219    87     0   616   -99   -99     0     0   -99   -99     0     0   -99   -99   -99   -99   -99   -99   -99   -99   -99     0      0      0      0      0  127301  127301     -99     41.7     35.8     46.7    111.4     19.0     16.3     21.3     50.7      -99      -99      -99      -99   122  28.5  16.4  20.0  14.2  380.0  413.5  482.6  113.0  369.5
      194      7  1  0  0 SG SGCER047 KGFI8617 Manha_11_p1               KSMM8630 KSMM8630 KSMA000001 1999001 1999105 1999116 1999195 1999231 1999231   -99   16536    7292    7292       0  9115  0.0240   30414  2172.4 0.441   5.0     3   117   717   647   356   291   119     0   643   -99   -99     0     0   -99   -99     0     0   -99   -99   -99   -99   -99   -99   -99   -99   -99     0      0      0      0      0  127274  127274     -99     32.8     30.8     46.4    141.1     14.5     13.6     20.5     62.2      -99      -99      -99      -99   127  27.3  16.6  19.1  14.2  380.0  504.0  537.6  181.2  356.4
      195      7  1  0  0 SG SGCER047 KGFI8617 Manha_11_p1               KSMM8630 KSMM8630 KSMA000001 2000001 2000105 2000115 2000191 2000229 2000229   -99   19531    8790    8790       0 10988  0.0259   33908  2422.0 0.450   5.8     5   192   428   655   392   263    48     0   492   -99   -99     0     0   -99   -99     0     0   -99   -99   -99   -99   -99   -99   -99   -99   -99     0      0      0      0      0  127344  127344     -99     64.5     37.3     49.8    101.8     29.0     16.8     22.4     45.8      -99      -99      -99      -99   125  28.8  15.7  20.3  14.2  380.0  302.9  523.4  131.6  391.8
      196      7  1  0  0 SG SGCER047 KGFI8617 Manha_11_p1               KSMM8630 KSMM8630 KSMA000001 2001001 2001105 2001114 2001190 2001227 2001227   -99   19470    8604    8604       0 10755  0.0259   33214  2372.4 0.442   6.0     4   150   598   640   394   246   100     0   584   -99   -99     0     0   -99   -99     0     0   -99   -99   -99   -99   -99   -99   -99   -99   -99     0      0      0      0      0  127315  127315     -99     44.8     36.6     49.5    129.5     19.8     16.2     21.9     57.2      -99      -99      -99      -99   123  28.4  16.1  20.6  14.2  380.0  434.2  531.6  138.1  393.5
      197      7  1  0  0 SG SGCER047 KGFI8617 Manha_11_p1               KSMM8630 KSMM8630 KSMA000001 2002001 2002105 2002113 2002192 2002230 2002230   -99   15185    7253    7253       0  9066  0.0264   27472  1962.3 0.478   4.4     6   228   413   600   321   278    69     0   546   -99   -99     0     0   -99   -99     0     0   -99   -99   -99   -99   -99   -99   -99   -99   -99     0      0      0      0      0  127391  127391     -99     43.9     29.7     47.3     66.7     21.0     14.2     22.6     31.8      -99      -99      -99      -99   126  28.8  15.9  18.1  14.2  380.0  345.7  511.8  190.6  321.2
      198      7  1  0  0 SG SGCER047 KGFI8617 Manha_11_p1               KSMM8630 KSMM8630 KSMA000001 2003001 2003105 2003117 2003196 2003234 2003234   -99   16923    8085    8085       0 10106  0.0270   29902  2135.9 0.478   5.0     4   150   484   618   351   267    63     0   526   -99   -99     0     0   -99   -99     0     0   -99   -99   -99   -99   -99   -99   -99   -99   -99     0      0      0      0      0  127338  127338     -99     42.1     32.5     48.2    113.1     20.1     15.5     23.0     54.0      -99      -99      -99      -99   130  28.5  14.9  18.1  14.2  380.0  401.8  521.0  170.0  350.9
      199      7  1  0  0 SG SGCER047 KGFI8617 Manha_11_p1               KSMM8630 KSMM8630 KSMA000001 2004001 2004105 2004111 2004193 2004240 2004240   -99   15157    7619    7619       0  9524  0.0343   22238  1588.4 0.503   3.9     2    75   777   570   297   273   163     0   694   -99   -99     0     0   -99   -99     0     0   -99   -99   -99   -99   -99   -99   -99   -99   -99     0      0      0      0      0  127272  127272     -99     25.2     33.0     51.0    202.4     12.6     16.6     25.6    101.7      -99      -99      -99      -99   136  27.4  14.6  16.7  14.1  380.0  602.5  459.1  161.6  297.4
      200      7  1  0  0 SG SGCER047 KGFI8617 Manha_11_p1               KSMM8630 KSMM8630 KSMA000001 2005001 2005105 2005111 2005193 2005233 2005233   -99   16672    8236    8236       0 10295  0.0291   28255  2018.2 0.494   4.6     4   149   612   548   339   209   136     0   652   -99   -99     0     0   -99   -99     0     0   -99   -99   -99   -99   -99   -99   -99   -99   -99     0      0      0      0      0  127285  127285     -99     36.0     36.5     49.1    112.2     17.8     18.0     24.3     55.4      -99      -99      -99      -99   129  28.3  15.1  18.9  14.2  380.0  462.6  456.7  117.4  339.3
      201      7  1  0  0 SG SGCER047 KGFI8617 Manha_11_p1               KSMM8630 KSMM8630 KSMA000001 2006001 2006105 2006113 2006191 2006227 2006227   -99   16909    7771    7771       0  9714  0.0254   30648  2189.2 0.460   5.1     4   152   455   585   355   231    64     0   533   -99   -99     0     0   -99   -99     0     0   -99   -99   -99   -99   -99   -99   -99   -99   -99     0      0      0      0      0  127348  127348     -99     48.1     35.5     47.7    111.2     22.1     16.3     21.9     51.1      -99      -99      -99      -99   123  29.4  15.7  19.8  14.2  380.0  351.5  476.1  121.4  354.7
      202      7  1  0  0 SG SGCER047 KGFI8617 Manha_11_p1               KSMM8630 KSMM8630 KSMA000001 2007001 2007105 2007113 2007190 2007227 2007227   -99   15733    7386    7386       0  9232  0.0286   25819  1844.2 0.469   4.3     2    77   792   586   323   263   190     0   668   -99   -99     0     0   -99   -99     0     0   -99   -99   -99   -99   -99   -99   -99   -99   -99     0      0      0      0      0  127279  127279     -99     26.4     32.4     48.8    204.4     12.4     15.2     22.9     96.0      -99      -99      -99      -99   123  28.4  16.5  17.6  14.2  380.0  595.5  486.3  163.7  322.6
      203      7  1  0  0 SG SGCER047 KGFI8617 Manha_11_p1               KSMM8630 KSMM8630 KSMA000001 2008001 2008105 2008115 2008196 2008237 2008237   -99   17365    8225    8225       0 10281  0.0277   29701  2121.5 0.474   5.2     1    36   789   602   340   262   199     0   599   -99   -99     0     0   -99   -99     0     0   -99   -99   -99   -99   -99   -99   -99   -99   -99     0      0      0      0      0  127313  127313     -99     26.9     34.8     51.1    480.4     12.8     16.5     24.2    227.5      -99      -99      -99      -99   133  27.4  14.9  18.7  14.1  380.0  645.0  498.5  158.4  340.1
      204      7  1  0  0 SG SGCER047 KGFI8617 Manha_11_p1               KSMM8630 KSMM8630 KSMA000001 2009001 2009105 2009113 2009191 2009235 2009235   -99   19707    9973    9973       0 12466  0.0322   31017  2215.5 0.506   5.1     1    37   684   606   380   226   133     0   556   -99   -99     0     0   -99   -99     0     0   -99   -99   -99   -99   -99   -99   -99   -99   -99     0      0      0      0      0  127323  127323     -99     35.3     39.0     51.8    536.9     17.9     19.8     26.2    271.7      -99      -99      -99      -99   131  27.5  15.2  19.7  14.2  380.0  558.5  504.8  124.4  380.5
      205      7  1  0  0 SG SGCER047 KGFI8617 Manha_11_p1               KSMM8630 KSMM8630 KSMA000001 2010001 2010105 2010115 2010192 2010227 2010227   -99   17281    8035    8035       0 10044  0.0256   31430  2245.0 0.465   4.9     3   113   584   613   361   252    97     0   562   -99   -99     0     0   -99   -99     0     0   -99   -99   -99   -99   -99   -99   -99   -99   -99     0      0      0      0      0  127312  127312     -99     34.2     32.9     47.9    153.2     15.9     15.3     22.3     71.2      -99      -99      -99      -99   123  28.1  16.7  20.4  14.2  380.0  504.9  525.0  164.1  360.9
      206      7  1  0  0 SG SGCER047 KGFI8617 Manha_11_p1               KSMM8630 KSMM8630 KSMA000001 2011001 2011105 2011119 2011192 2011227 2011227   -99   14992    6318    6318       0  7897  0.0216   29222  2087.3 0.421   4.5     4   150   506   611   342   269    95     0   525   -99   -99     0     0   -99   -99     0     0   -99   -99   -99   -99   -99   -99   -99   -99   -99     0      0      0      0      0  127329  127329     -99     35.8     29.4     43.9    100.1     15.1     12.4     18.5     42.2      -99      -99      -99      -99   123  28.7  16.4  19.1  14.2  380.0  419.3  510.4  168.8  341.6
      207      7  1  0  0 SG SGCER047 KGFI8617 Manha_11_p1               KSMM8630 KSMM8630 KSMA000001 2012001 2012105 2012115 2012185 2012220 2012220   -99   20088    8812    8812       0 11015  0.0245   35972  2569.5 0.439   5.9     8   306   338   658   448   210    44     0   517   -99   -99     0     0   -99   -99     0     0   -99   -99   -99   -99   -99   -99   -99   -99   -99     0      0      0      0      0  127308  127308     -99    104.1     37.6     44.8     65.7     45.7     16.5     19.7     28.8      -99      -99      -99      -99   116  30.9  16.4  22.6  14.2  380.0  193.0  534.7   86.5  448.2
      208      7  1  0  0 SG SGCER047 KGFI8617 Manha_11_p1               KSMM8630 KSMM8630 KSMA000001 2013001 2013105 2013119 2013193 2013236 2013236   -99   18768    8946    8946       0 11183  0.0268   33374  2383.9 0.477   5.5     5   189   394   640   373   267    30     0   487   -99   -99     0     0   -99   -99     0     0   -99   -99   -99   -99   -99   -99   -99   -99   -99     0      0      0      0      0  127400  127400     -99     61.4     34.6     50.3     99.4     29.3     16.5     24.0     47.4      -99      -99      -99      -99   132  27.0  15.3  19.3  14.2  380.0  305.6  542.5  169.6  372.8
      209      7  1  0  0 SG SGCER047 KGFI8617 Manha_11_p1               KSMM8630 KSMM8630 KSMA000001 2014001 2014105 2014113 2014189 2014230 2014230   -99   20523    9960    9960       0 12449  0.0295   33769  2412.1 0.485   5.5     5   184   486   601   408   193    91     0   554   -99   -99     0     0   -99   -99     0     0   -99   -99   -99   -99   -99   -99   -99   -99   -99     0      0      0      0      0  127355  127355     -99     48.6     39.7     50.3    111.4     23.6     19.3     24.4     54.1      -99      -99      -99      -99   126  28.5  15.5  21.5  14.2  380.0  422.1  516.6  108.6  408.0
      210      7  1  0  0 SG SGCER047 KGFI8617 Manha_11_p1               KSMM8630 KSMM8630 KSMA000001 2015001 2015105 2015116 2015192 2015230 2015230   -99   17144    8212    8212       0 10265  0.0278   29563  2111.6 0.479   4.7     3   116   729   643   360   284   148     0   629   -99   -99     0     0   -99   -99     0     0   -99   -99   -99   -99   -99   -99   -99   -99   -99     0      0      0      0      0  127282  127282     -99     24.9     29.9     47.7    147.6     11.9     14.3     22.8     70.7      -99      -99      -99      -99   126  27.9  16.4  19.5  14.2  380.0  687.8  572.8  213.3  359.6
      211      8  1  0  0 SG SGCER047 KGFI8617 Manha_11_p5               KSMM8630 KSMM8630 KSMA000001 1986001 1986135 1986143 1986205 1986252 1986252   -99   20508   10399   10399       0 12999  0.0288   36158  2582.7 0.507   5.2     2    76   734   763   396   367   146     0   476   -99   -99     0     0   -99   -99     0     0   -99   -99   -99   -99   -99   -99   -99   -99   -99     0      0      0      0      0  127194  127194     -99     40.7     37.6     51.8    269.9     20.6     19.1     26.3    136.8      -99      -99      -99      -99   118  29.7  16.8  21.5  14.1  380.0  504.0  545.0  149.0  395.9
      212      8  1  0  0 SG SGCER047 KGFI8617 Manha_11_p5               KSMM8630 KSMM8630 KSMA000001 1987001 1987135 1987140 1987203 1987242 1987242   -99   18985    8811    8811       0 11013  0.0247   35739  2552.8 0.464   5.6     5   196   552   707   413   294    77     0   539   -99   -99     0     0   -99   -99     0     0   -99   -99   -99   -99   -99   -99   -99   -99   -99     0      0      0      0      0  127189  127189     -99     63.7     36.7     46.0     96.9     29.5     17.0     21.3     45.0      -99      -99      -99      -99   108  31.5  18.6  22.3  14.2  380.0  298.2  517.8  105.1  412.7
      213      8  1  0  0 SG SGCER047 KGFI8617 Manha_11_p5               KSMM8630 KSMM8630 KSMA000001 1988001 1988135 1988140 1988200 1988236 1988236   -99   18972    8502    8502       0 10628  0.0224   37987  2713.4 0.448   5.6     8   310   346   655   446   208    48     0   528   -99   -99     0     0   -99   -99     0     0   -99   -99   -99   -99   -99   -99   -99   -99   -99     0      0      0      0      0  127307  127307     -99     73.8     35.7     42.5     61.2     33.1     16.0     19.1     27.4      -99      -99      -99      -99   102  33.6  19.1  23.9  14.3  380.0  257.0  530.9   84.8  446.1
      214      8  1  0  0 SG SGCER047 KGFI8617 Manha_11_p5               KSMM8630 KSMM8630 KSMA000001 1989001 1989135 1989142 1989206 1989246 1989246   -99   20094    9512    9512       0 11890  0.0248   38286  2734.7 0.473   5.7     7   266   369   648   409   238    38     0   524   -99   -99     0     0   -99   -99     0     0   -99   -99   -99   -99   -99   -99   -99   -99   -99     0      0      0      0      0  127320  127320     -99     74.4     39.7     49.1     75.6     35.2     18.8     23.2     35.8      -99      -99      -99      -99   112  30.8  17.5  21.4  14.2  380.0  270.0  506.6   97.2  409.3
      215      8  1  0  0 SG SGCER047 KGFI8617 Manha_11_p5               KSMM8630 KSMM8630 KSMA000001 1990001 1990135 1990143 1990204 1990244 1990244   -99   19266    9128    9128       0 11410  0.0254   35906  2564.7 0.474   5.3     4   149   728   746   416   330   144     0   561   -99   -99     0     0   -99   -99     0     0   -99   -99   -99   -99   -99   -99   -99   -99   -99     0      0      0      0      0  127226  127226     -99     39.0     34.4     46.3    129.4     18.5     16.3     21.9     61.3      -99      -99      -99      -99   110  30.8  18.6  22.2  14.2  380.0  494.0  559.4  143.3  416.1
      216      8  1  0  0 SG SGCER047 KGFI8617 Manha_11_p5               KSMM8630 KSMM8630 KSMA000001 1991001 1991135 1991141 1991199 1991238 1991238   -99   18416    8927    8927       0 11159  0.0244   36631  2616.5 0.485   5.3     7   269   379   707   404   303    38     0   477   -99   -99     0     0   -99   -99     0     0   -99   -99   -99   -99   -99   -99   -99   -99   -99     0      0      0      0      0  127277  127277     -99     89.4     34.0     45.6     68.6     43.3     16.5     22.1     33.2      -99      -99      -99      -99   104  32.1  19.2  21.9  14.3  380.0  206.0  541.8  137.6  404.2
      217      8  1  0  0 SG SGCER047 KGFI8617 Manha_11_p5               KSMM8630 KSMM8630 KSMA000001 1992001 1992135 1992141 1992215 1992261 1992261   -99   20407   10065   10065       0 12582  0.0299   33656  2404.0 0.493   5.6     3   112   699   669   384   285   124     0   593   -99   -99     0     0   -99   -99     0     0   -99   -99   -99   -99   -99   -99   -99   -99   -99     0      0      0      0      0  127179  127179     -99     37.9     40.7     53.1    182.2     18.7     20.1     26.2     89.9      -99      -99      -99      -99   127  27.9  16.0  20.4  14.0  380.0  539.0  501.7  117.5  384.3
      218      8  1  0  0 SG SGCER047 KGFI8617 Manha_11_p5               KSMM8630 KSMM8630 KSMA000001 1993001 1993135 1993144 1993209 1993251 1993251   -99   15013    7316    7316       0  9145  0.0288   25400  1814.3 0.487   4.2     1    37  1155   698   318   379   262    86   722   -99   -99     0     0   -99   -99     0     0   -99   -99   -99   -99   -99   -99   -99   -99   -99     0      0      0      0      0  127192  127192     -99     19.5     28.6     47.2    403.7      9.5     14.0     23.0    196.7      -99      -99      -99      -99   117  29.0  17.6  19.0  14.1  380.0  768.0  524.1  205.8  318.3
      219      8  1  0  0 SG SGCER047 KGFI8617 Manha_11_p5               KSMM8630 KSMM8630 KSMA000001 1994001 1994135 1994141 1994203 1994247 1994247   -99   20122    9740    9740       0 12175  0.0272   35774  2555.3 0.484   5.5     5   192   435   640   390   250    52     0   510   -99   -99     0     0   -99   -99     0     0   -99   -99   -99   -99   -99   -99   -99   -99   -99     0      0      0      0      0  127313  127313     -99     79.2     39.9     51.6    104.8     38.3     19.3     25.0     50.7      -99      -99      -99      -99   113  30.2  17.8  21.9  14.2  380.0  254.0  504.8  114.9  389.8
      220      8  1  0  0 SG SGCER047 KGFI8617 Manha_11_p5               KSMM8630 KSMM8630 KSMA000001 1995001 1995135 1995144 1995210 1995248 1995248   -99   17129    7956    7956       0  9945  0.0232   34251  2446.5 0.464   5.3     6   232   638   714   368   346   110     0   621   -99   -99     0     0   -99   -99     0     0   -99   -99   -99   -99   -99   -99   -99   -99   -99     0      0      0      0      0  127224  127224     -99     56.5     31.7     46.5     73.8     26.3     14.7     21.6     34.3      -99      -99      -99      -99   114  29.9  18.2  20.3  14.2  380.0  303.0  539.8  171.8  368.1
      221      8  1  0  0 SG SGCER047 KGFI8617 Manha_11_p5               KSMM8630 KSMM8630 KSMA000001 1996001 1996135 1996140 1996203 1996245 1996245   -99   17548    8550    8550       0 10687  0.0248   34495  2463.9 0.487   5.0     5   184   473   609   356   253    81     0   542   -99   -99     0     0   -99   -99     0     0   -99   -99   -99   -99   -99   -99   -99   -99   -99     0      0      0      0      0  127293  127293     -99     56.4     35.1     49.2     95.2     27.5     17.1     24.0     46.4      -99      -99      -99      -99   111  30.2  18.5  20.2  14.2  380.0  311.0  500.0  143.7  356.4
      222      8  1  0  0 SG SGCER047 KGFI8617 Manha_11_p5               KSMM8630 KSMM8630 KSMA000001 1997001 1997135 1997142 1997208 1997248 1997248   -99   18584    8799    8799       0 10999  0.0241   36497  2606.9 0.473   5.7     5   191   527   650   384   265    77     0   566   -99   -99     0     0   -99   -99     0     0   -99   -99   -99   -99   -99   -99   -99   -99   -99     0      0      0      0      0  127249  127249     -99     56.7     36.8     48.3     97.5     26.9     17.4     22.9     46.2      -99      -99      -99      -99   114  30.0  17.5  21.7  14.2  380.0  327.5  505.3  120.8  384.5
      223      8  1  0  0 SG SGCER047 KGFI8617 Manha_11_p5               KSMM8630 KSMM8630 KSMA000001 1998001 1998135 1998140 1998200 1998239 1998239   -99   16097    7129    7129       0  8912  0.0207   34382  2455.8 0.443   5.0     4   151   568   629   355   273    82     0   582   -99   -99     0     0   -99   -99     0     0   -99   -99   -99   -99   -99   -99   -99   -99   -99     0      0      0      0      0  127235  127235     -99     42.2     34.3     45.3    106.7     18.7     15.2     20.1     47.3      -99      -99      -99      -99   105  31.3  19.4  20.4  14.3  380.0  381.5  469.3  113.9  355.5
      224      8  1  0  0 SG SGCER047 KGFI8617 Manha_11_p5               KSMM8630 KSMM8630 KSMA000001 1999001 1999135 1999142 1999207 1999245 1999245   -99   16230    7589    7589       0  9486  0.0234   32416  2315.4 0.468   5.2     4   146   717   677   350   328   115     0   645   -99   -99     0     0   -99   -99     0     0   -99   -99   -99   -99   -99   -99   -99   -99   -99     0      0      0      0      0  127192  127192     -99     42.6     33.1     46.4    111.0     19.9     15.5     21.7     51.9      -99      -99      -99      -99   111  30.0  18.7  20.3  14.2  380.0  381.0  490.6  140.7  349.9
      225      8  1  0  0 SG SGCER047 KGFI8617 Manha_11_p5               KSMM8630 KSMM8630 KSMA000001 2000001 2000135 2000142 2000206 2000243 2000243   -99   17482    7851    7851       0  9814  0.0235   33393  2385.2 0.449   5.6     5   190   434   676   366   310    44     0   478   -99   -99     0     0   -99   -99     0     0   -99   -99   -99   -99   -99   -99   -99   -99   -99     0      0      0      0      0  127265  127265     -99     70.9     37.1     47.8     92.2     31.8     16.7     21.5     41.4      -99      -99      -99      -99   109  31.2  17.8  20.8  14.2  380.0  246.5  470.6  104.7  366.0
      226      8  1  0  0 SG SGCER047 KGFI8617 Manha_11_p5               KSMM8630 KSMM8630 KSMA000001 2001001 2001135 2001141 2001209 2001249 2001249   -99   18011    8730    8730       0 10913  0.0269   32396  2314.0 0.485   5.4     6   221   748   709   366   342   159     0   676   -99   -99     0     0   -99   -99     0     0   -99   -99   -99   -99   -99   -99   -99   -99   -99     0      0      0      0      0  127188  127188     -99     39.2     35.4     49.2     81.6     19.0     17.2     23.8     39.6      -99      -99      -99      -99   115  30.0  17.7  20.4  14.2  380.0  459.3  508.6  142.3  366.3
      227      8  1  0  0 SG SGCER047 KGFI8617 Manha_11_p5               KSMM8630 KSMM8630 KSMA000001 2002001 2002135 2002144 2002205 2002244 2002244   -99   14898    7158    7158       0  8948  0.0247   28935  2066.8 0.481   4.5     5   187   427   607   314   293    70     0   511   -99   -99     0     0   -99   -99     0     0   -99   -99   -99   -99   -99   -99   -99   -99   -99     0      0      0      0      0  127311  127311     -99     70.6     33.6     47.4     79.6     33.9     16.1     22.8     38.2      -99      -99      -99      -99   110  31.1  18.3  18.7  14.2  380.0  211.0  444.0  129.9  314.0
      228      8  1  0  0 SG SGCER047 KGFI8617 Manha_11_p5               KSMM8630 KSMM8630 KSMA000001 2003001 2003135 2003143 2003209 2003246 2003246   -99   15063    7072    7072       0  8840  0.0230   30737  2195.5 0.469   4.5     4   152   601   644   311   334   107     0   577   -99   -99     0     0   -99   -99     0     0   -99   -99   -99   -99   -99   -99   -99   -99   -99     0      0      0      0      0  127249  127249     -99     37.8     31.4     48.5     99.0     17.8     14.7     22.8     46.5      -99      -99      -99      -99   112  30.6  16.1  18.6  14.2  380.0  398.0  480.3  169.8  310.6
      229      8  1  0  0 SG SGCER047 KGFI8617 Manha_11_p5               KSMM8630 KSMM8630 KSMA000001 2004001 2004135 2004141 2004210 2004259 2004259   -99   16843    8286    8286       0 10357  0.0327   25374  1812.5 0.492   4.9     3   111   797   634   322   312   164     0   685   -99   -99     0     0   -99   -99     0     0   -99   -99   -99   -99   -99   -99   -99   -99   -99     0      0      0      0      0  127178  127178     -99     32.0     37.4     52.3    151.2     15.8     18.4     25.7     74.4      -99      -99      -99      -99   125  28.8  15.8  17.0  14.0  380.0  525.7  450.9  128.6  322.2
      230      8  1  0  0 SG SGCER047 KGFI8617 Manha_11_p5               KSMM8630 KSMM8630 KSMA000001 2005001 2005135 2005140 2005204 2005247 2005247   -99   17170    8396    8396       0 10496  0.0271   30960  2211.5 0.489   5.0     4   150   686   591   342   249   156     0   664   -99   -99     0     0   -99   -99     0     0   -99   -99   -99   -99   -99   -99   -99   -99   -99     0      0      0      0      0  127205  127205     -99     34.5     37.1     50.2    114.2     16.9     18.1     24.5     55.8      -99      -99      -99      -99   113  30.4  17.5  19.3  14.2  380.0  497.2  463.1  121.0  342.1
      231      8  1  0  0 SG SGCER047 KGFI8617 Manha_11_p5               KSMM8630 KSMM8630 KSMA000001 2006001 2006135 2006141 2006201 2006239 2006239   -99   16084    7329    7329       0  9161  0.0237   30939  2209.9 0.456   5.1     4   147   616   583   333   250   111     0   644   -99   -99     0     0   -99   -99     0     0   -99   -99   -99   -99   -99   -99   -99   -99   -99     0      0      0      0      0  127266  127266     -99     38.5     38.7     48.2    109.1     17.6     17.6     22.0     49.7      -99      -99      -99      -99   105  32.0  18.3  19.8  14.3  380.0  417.3  416.0   82.7  333.3
      232      8  1  0  0 SG SGCER047 KGFI8617 Manha_11_p5               KSMM8630 KSMM8630 KSMA000001 2007001 2007135 2007142 2007208 2007245 2007245   -99   15169    7121    7121       0  8901  0.0248   28771  2055.1 0.469   4.7     3   115   828   652   317   334   199     5   663   -99   -99     0     0   -99   -99     0     0   -99   -99   -99   -99   -99   -99   -99   -99   -99     0      0      0      0      0  127184  127184     -99     35.8     31.8     47.8    132.1     16.8     14.9     22.4     62.0      -99      -99      -99      -99   111  30.2  18.4  18.4  14.2  380.0  423.9  477.0  159.6  317.4
      233      8  1  0  0 SG SGCER047 KGFI8617 Manha_11_p5               KSMM8630 KSMM8630 KSMA000001 2008001 2008135 2008141 2008207 2008253 2008253   -99   17401    8285    8285       0 10356  0.0265   31271  2233.6 0.476   5.5     1    36   812   650   340   310   200     0   573   -99   -99     0     0   -99   -99     0     0   -99   -99   -99   -99   -99   -99   -99   -99   -99     0      0      0      0      0  127251  127251     -99     27.9     36.1     51.2    478.6     13.3     17.2     24.4    227.9      -99      -99      -99      -99   119  29.1  16.8  18.5  14.1  380.0  623.2  482.3  142.8  339.6
      234      8  1  0  0 SG SGCER047 KGFI8617 Manha_11_p5               KSMM8630 KSMM8630 KSMA000001 2009001 2009135 2009141 2009208 2009257 2009257   -99   19471    9700    9700       0 12126  0.0294   33009  2357.8 0.498   4.9     0     0   737   659   368   290   129     0   524   -99   -99     0     0   -99   -99     0     0   -99   -99   -99   -99   -99   -99   -99   -99   -99     0      0      0      0      0  127241  127241     -99     38.3     39.4     52.9      -99     19.1     19.6     26.3      -99      -99      -99      -99      -99   123  28.6  16.5  19.8  14.0  380.0  508.9  493.8  125.6  368.3
      235      8  1  0  0 SG SGCER047 KGFI8617 Manha_11_p5               KSMM8630 KSMM8630 KSMA000001 2010001 2010135 2010143 2010203 2010241 2010241   -99   17255    8151    8151       0 10189  0.0258   31578  2255.6 0.472   5.1     3   113   647   664   365   298   113     0   558   -99   -99     0     0   -99   -99     0     0   -99   -99   -99   -99   -99   -99   -99   -99   -99     0      0      0      0      0  127233  127233     -99     38.7     34.3     47.3    152.8     18.3     16.2     22.3     72.2      -99      -99      -99      -99   107  30.8  19.0  21.1  14.3  380.0  445.3  502.9  137.8  365.1
      236      8  1  0  0 SG SGCER047 KGFI8617 Manha_11_p5               KSMM8630 KSMM8630 KSMA000001 2011001 2011135 2011142 2011203 2011240 2011240   -99   15286    7163    7163       0  8953  0.0230   31123  2223.1 0.469   4.7     5   194   509   635   340   294    96     0   547   -99   -99     0     0   -99   -99     0     0   -99   -99   -99   -99   -99   -99   -99   -99   -99     0      0      0      0      0  127265  127265     -99     41.8     32.2     44.9     78.8     19.6     15.1     21.0     36.9      -99      -99      -99      -99   106  31.5  19.1  19.6  14.3  380.0  365.8  475.2  134.8  340.4
      237      8  1  0  0 SG SGCER047 KGFI8617 Manha_11_p5               KSMM8630 KSMM8630 KSMA000001 2012001 2012135 2012140 2012201 2012241 2012241   -99   20104    9869    9869       0 12337  0.0249   39598  2828.4 0.491   5.7     8   300   432   675   434   241    67     0   565   -99   -99     0     0   -99   -99     0     0   -99   -99   -99   -99   -99   -99   -99   -99   -99     0      0      0      0      0  127209  127209     -99     78.8     39.3     46.3     67.0     38.7     19.3     22.7     32.9      -99      -99      -99      -99   107  32.7  17.8  23.1  14.3  380.0  255.1  512.2   78.1  434.1
      238      8  1  0  0 SG SGCER047 KGFI8617 Manha_11_p5               KSMM8630 KSMM8630 KSMA000001 2013001 2013135 2013141 2013205 2013248 2013248   -99   17392    8225    8225       0 10281  0.0260   31591  2256.5 0.473   4.9     6   229   394   678   359   319    29     0   492   -99   -99     0     0   -99   -99     0     0   -99   -99   -99   -99   -99   -99   -99   -99   -99     0      0      0      0      0  127344  127344     -99     87.5     35.0     48.5     75.8     41.4     16.5     22.9     35.9      -99      -99      -99      -99   114  30.1  18.1  20.2  14.2  380.0  198.7  497.4  138.9  358.6
      239      8  1  0  0 SG SGCER047 KGFI8617 Manha_11_p5               KSMM8630 KSMM8630 KSMA000001 2014001 2014135 2014141 2014206 2014244 2014244   -99   18801    8837    8837       0 11046  0.0252   35090  2506.4 0.470   5.5     5   191   545   664   385   279   103     0   544   -99   -99     0     0   -99   -99     0     0   -99   -99   -99   -99   -99   -99   -99   -99   -99     0      0      0      0      0  127265  127265     -99     50.2     35.3     48.8     98.3     23.6     16.6     22.9     46.2      -99      -99      -99      -99   110  30.5  18.0  21.6  14.2  380.0  374.4  532.0  146.9  385.1
      240      8  1  0  0 SG SGCER047 KGFI8617 Manha_11_p5               KSMM8630 KSMM8630 KSMA000001 2015001 2015135 2015144 2015206 2015248 2015248   -99   17871    8913    8913       0 11142  0.0276   32285  2306.0 0.499   5.0     3   112   749   690   364   326   147     0   598   -99   -99     0     0   -99   -99     0     0   -99   -99   -99   -99   -99   -99   -99   -99   -99     0      0      0      0      0  127202  127202     -99     38.0     33.1     49.1    160.0     19.0     16.5     24.5     79.8      -99      -99      -99      -99   114  30.0  18.2  20.1  14.2  380.0  470.3  540.2  176.6  363.6
      241      9  1  0  0 SG SGCER047 KGFI8617 Manha_11_p9               KSMM8630 KSMM8630 KSMA000001 1986001 1986166 1986171 1986229 1986281 1986281   -99   19475    9298    9298       0 11623  0.0258   36024  2573.2 0.477   5.6     2    77   933   825   375   451   199     0   560   -99   -99     0     0   -99   -99     0     0   -99   -99   -99   -99   -99   -99   -99   -99   -99     0      0      0      0      0  127041  127041     -99     33.3     38.6     52.0    252.0     15.9     18.4     24.8    120.3      -99      -99      -99      -99   116  29.8  17.6  20.0  13.5  380.0  584.0  504.8  130.2  374.6
      242      9  1  0  0 SG SGCER047 KGFI8617 Manha_11_p9               KSMM8630 KSMM8630 KSMA000001 1987001 1987166 1987171 1987226 1987279 1987279   -99   18811    9413    9413       0 11767  0.0264   35701  2550.1 0.500   5.2     5   188   589   778   380   398    77     0   497   -99   -99     0     0   -99   -99     0     0   -99   -99   -99   -99   -99   -99   -99   -99   -99     0      0      0      0      0  127045  127045     -99     75.4     36.2     49.5    100.2     37.7     18.1     24.8     50.1      -99      -99      -99      -99   114  30.5  16.8  20.7  13.5  380.0  249.4  519.4  139.6  379.8
      243      9  1  0  0 SG SGCER047 KGFI8617 Manha_11_p9               KSMM8630 KSMM8630 KSMA000001 1988001 1988166 1988171 1988224 1988267 1988267   -99   17981    8834    8834       0 11043  0.0251   35219  2515.7 0.491   5.1     6   235   398   636   387   249    53     0   518   -99   -99     0     0   -99   -99     0     0   -99   -99   -99   -99   -99   -99   -99   -99   -99     0      0      0      0      0  127182  127182     -99     60.1     36.2     46.4     76.6     29.5     17.8     22.8     37.6      -99      -99      -99      -99   102  33.6  18.9  22.1  13.7  380.0  299.0  497.3  110.1  387.2
      244      9  1  0  0 SG SGCER047 KGFI8617 Manha_11_p9               KSMM8630 KSMM8630 KSMA000001 1989001 1989166 1989171 1989229 1989286 1989286   -99   19042    8890    8890       0 11113  0.0267   33348  2382.0 0.467   5.5     6   236   544   702   395   307    89     0   564   -99   -99     0     0   -99   -99     0     0   -99   -99   -99   -99   -99   -99   -99   -99   -99     0      0      0      0      0  127156  127156     -99     51.2     38.8     48.2     80.6     23.9     18.1     22.5     37.6      -99      -99      -99      -99   121  29.7  15.9  20.7  13.4  380.0  372.0  490.4   95.7  394.8
      245      9  1  0  0 SG SGCER047 KGFI8617 Manha_11_p9               KSMM8630 KSMM8630 KSMA000001 1990001 1990166 1990171 1990229 1990271 1990271   -99   17049    7847    7847       0  9809  0.0268   29328  2094.9 0.460   4.8     4   149   741   768   371   397   144     0   553   -99   -99     0     0   -99   -99     0     0   -99   -99   -99   -99   -99   -99   -99   -99   -99     0      0      0      0      0  127079  127079     -99     36.8     33.9     45.9    114.2     16.9     15.6     21.1     52.6      -99      -99      -99      -99   106  32.0  18.7  22.0  13.6  380.0  463.0  502.2  131.0  371.2
      246      9  1  0  0 SG SGCER047 KGFI8617 Manha_11_p9               KSMM8630 KSMM8630 KSMA000001 1991001 1991166 1991171 1991225 1991270 1991270   -99   15918    7855    7855       0  9819  0.0271   28983  2070.2 0.493   4.0     6   233   418   709   347   362    41     0   475   -99   -99     0     0   -99   -99     0     0   -99   -99   -99   -99   -99   -99   -99   -99   -99     0      0      0      0      0  127135  127135     -99    119.7     36.1     45.9     68.3     59.1     17.8     22.6     33.7      -99      -99      -99      -99   105  32.2  18.3  21.3  13.7  380.0  133.0  440.5   93.6  346.9
      247      9  1  0  0 SG SGCER047 KGFI8617 Manha_11_p9               KSMM8630 KSMM8630 KSMA000001 1992001 1992166 1992171 1992236 1992284 1992284   -99   18678    9099    9099       0 11373  0.0291   31255  2232.5 0.487   5.0     2    75   781   702   343   359   127     0   603   -99   -99     0     0   -99   -99     0     0   -99   -99   -99   -99   -99   -99   -99   -99   -99     0      0      0      0      0  127089  127089     -99     33.1     39.6     54.5    248.5     16.1     19.3     26.6    121.1      -99      -99      -99      -99   119  28.3  15.7  19.6  13.4  380.0  564.0  471.8  129.1  342.6
      248      9  1  0  0 SG SGCER047 KGFI8617 Manha_11_p9               KSMM8630 KSMM8630 KSMA000001 1993001 1993166 1993171 1993230 1993286 1993286   -99   13985    7279    7279       0  9098  0.0300   24238  1731.3 0.520   3.4     1    37  1231   799   292   508   274    86   684   -99   -99     0     0   -99   -99     0     0   -99   -99   -99   -99   -99   -99   -99   -99   -99     0      0      0      0      0  127062  127062     -99     18.4     27.5     48.0    374.9      9.6     14.3     25.0    195.1      -99      -99      -99      -99   121  28.9  16.6  17.6  13.4  380.0  758.0  509.4  217.8  291.5
      249      9  1  0  0 SG SGCER047 KGFI8617 Manha_11_p9               KSMM8630 KSMM8630 KSMA000001 1994001 1994166 1994170 1994231 1994283 1994283   -99   19336    9178    9178       0 11472  0.0274   33463  2390.2 0.475   5.7     6   225   436   675   370   305    53     0   507   -99   -99     0     0   -99   -99     0     0   -99   -99   -99   -99   -99   -99   -99   -99   -99     0      0      0      0      0  127171  127171     -99    111.8     42.6     52.3     86.0     53.1     20.2     24.8     40.8      -99      -99      -99      -99   118  29.5  16.8  19.8  13.4  380.0  173.0  454.2   84.3  369.9
      250      9  1  0  0 SG SGCER047 KGFI8617 Manha_11_p9               KSMM8630 KSMM8630 KSMA000001 1995001 1995166 1995171 1995229 1995268 1995268   -99   14862    6932    6932       0  8665  0.0231   30060  2147.2 0.466   4.7     5   190   728   696   303   393   128     0   668   -99   -99     0     0   -99   -99     0     0   -99   -99   -99   -99   -99   -99   -99   -99   -99     0      0      0      0      0  127130  127130     -99     83.0     35.9     49.0     78.1     38.7     16.8     22.9     36.4      -99      -99      -99      -99   103  30.6  18.4  20.0  13.7  380.0  179.0  413.4  110.3  303.1
      251      9  1  0  0 SG SGCER047 KGFI8617 Manha_11_p9               KSMM8630 KSMM8630 KSMA000001 1996001 1996166 1996171 1996229 1996285 1996285   -99   17240    8512    8512       0 10640  0.0281   30341  2167.2 0.494   4.8     4   152   577   650   345   306    93     0   560   -99   -99     0     0   -99   -99     0     0   -99   -99   -99   -99   -99   -99   -99   -99   -99     0      0      0      0      0  127147  127147     -99     73.9     39.2     50.0    113.7     36.5     19.4     24.7     56.2      -99      -99      -99      -99   120  28.9  17.0  18.6  13.4  380.0  233.4  439.9   95.3  344.5
      252      9  1  0  0 SG SGCER047 KGFI8617 Manha_11_p9               KSMM8630 KSMM8630 KSMA000001 1997001 1997166 1997171 1997228 1997273 1997273   -99   16831    8219    8219       0 10274  0.0256   32058  2289.8 0.488   4.9     4   149   598   676   347   329    82     0   564   -99   -99     0     0   -99   -99     0     0   -99   -99   -99   -99   -99   -99   -99   -99   -99     0      0      0      0      0  127147  127147     -99     57.2     36.4     48.5    113.0     28.0     17.8     23.7     55.2      -99      -99      -99      -99   108  31.0  18.7  20.4  13.6  380.0  294.0  462.0  114.9  347.0
      253      9  1  0  0 SG SGCER047 KGFI8617 Manha_11_p9               KSMM8630 KSMM8630 KSMA000001 1998001 1998166 1998171 1998227 1998267 1998267   -99   14754    7295    7295       0  9119  0.0280   26089  1863.5 0.494   4.0     5   186   667   694   317   377   119     0   614   -99   -99     0     0   -99   -99     0     0   -99   -99   -99   -99   -99   -99   -99   -99   -99     0      0      0      0      0  127096  127096     -99     41.2     32.3     46.5     79.4     20.4     16.0     23.0     39.2      -99      -99      -99      -99   102  32.1  20.1  19.7  13.7  380.0  357.8  457.2  140.1  317.0
      254      9  1  0  0 SG SGCER047 KGFI8617 Manha_11_p9               KSMM8630 KSMM8630 KSMA000001 1999001 1999166 1999172 1999228 1999280 1999280   -99   15181    7695    7695       0  9619  0.0286   26882  1920.2 0.507   3.9     3   113   816   757   314   443   126     0   622   -99   -99     0     0   -99   -99     0     0   -99   -99   -99   -99   -99   -99   -99   -99   -99     0      0      0      0      0  127065  127065     -99     41.0     31.9     48.4    134.1     20.8     16.1     24.5     68.0      -99      -99      -99      -99   115  29.0  17.1  18.5  13.5  380.0  370.0  476.6  162.8  313.8
      255      9  1  0  0 SG SGCER047 KGFI8617 Manha_11_p9               KSMM8630 KSMM8630 KSMA000001 2000001 2000166 2000172 2000229 2000275 2000275   -99   15133    7238    7238       0  9047  0.0263   27571  1969.4 0.478   4.4     7   262   457   773   335   439    46     0   474   -99   -99     0     0   -99   -99     0     0   -99   -99   -99   -99   -99   -99   -99   -99   -99     0      0      0      0      0  127146  127146     -99     73.7     31.1     45.2     57.8     35.3     14.9     21.6     27.7      -99      -99      -99      -99   110  31.7  17.4  19.5  13.6  380.0  205.2  486.4  151.8  334.6
      256      9  1  0  0 SG SGCER047 KGFI8617 Manha_11_p9               KSMM8630 KSMM8630 KSMA000001 2001001 2001166 2001172 2001229 2001286 2001286   -99   16626    8259    8259       0 10324  0.0280   29522  2108.7 0.497   4.2     5   187   905   724   337   387   196    30   717   -99   -99     0     0   -99   -99     0     0   -99   -99   -99   -99   -99   -99   -99   -99   -99     0      0      0      0      0  127047  127047     -99     34.3     36.8     49.3     88.9     17.1     18.3     24.5     44.2      -99      -99      -99      -99   121  29.2  16.4  19.0  13.4  380.0  484.1  451.9  114.4  337.5
      257      9  1  0  0 SG SGCER047 KGFI8617 Manha_11_p9               KSMM8630 KSMM8630 KSMA000001 2002001 2002166 2002171 2002225 2002272 2002272   -99   13426    6463    6463       0  8079  0.0246   26264  1876.0 0.481   3.8     4   149   499   601   284   317    80     0   542   -99   -99     0     0   -99   -99     0     0   -99   -99   -99   -99   -99   -99   -99   -99   -99     0      0      0      0      0  127190  127190     -99     58.6     37.5     47.3     90.0     28.2     18.1     22.8     43.3      -99      -99      -99      -99   107  31.9  18.0  17.6  13.6  380.0  229.3  358.0   74.2  283.8
      258      9  1  0  0 SG SGCER047 KGFI8617 Manha_11_p9               KSMM8630 KSMM8630 KSMA000001 2003001 2003166 2003171 2003229 2003246 2003246   -99   10690    3671    3671       0  4589  0.0126   29112  2079.4 0.343   4.7     4   151   601   612   222   390   110     0   605   -99   -99     0     0   -99   -99     0     0   -99   -99   -99   -99   -99   -99   -99   -99   -99     0      0      0      0      0  127227  127227     -99     39.4     29.8     48.1     70.9     13.5     10.2     16.5     24.4      -99      -99      -99      -99    81  33.0  17.7  19.3  14.1  380.0  271.1  358.8  136.7  222.1
      259      9  1  0  0 SG SGCER047 KGFI8617 Manha_11_p9               KSMM8630 KSMM8630 KSMA000001 2004001 2004166 2004172 2004241 2004279 2004279   -99   13395    6300    6300       0  7876  0.0294   21409  1529.2 0.470   3.9     3   111   804   681   245   436   163     0   646   -99   -99     0     0   -99   -99     0     0   -99   -99   -99   -99   -99   -99   -99   -99   -99     0      0      0      0      0  127100  127100     -99     28.8     32.7     54.6    120.8     13.5     15.4     25.7     56.8      -99      -99      -99      -99   114  28.6  14.9  16.3  13.5  380.0  465.7  409.7  164.5  245.2
      260      9  1  0  0 SG SGCER047 KGFI8617 Manha_11_p9               KSMM8630 KSMM8630 KSMA000001 2005001 2005166 2005171 2005229 2005276 2005276   -99   15142    7436    7436       0  9296  0.0267   27892  1992.3 0.491   4.1     3   111   781   614   304   310   175     0   677   -99   -99     0     0   -99   -99     0     0   -99   -99   -99   -99   -99   -99   -99   -99   -99     0      0      0      0      0  127072  127072     -99     50.2     37.9     49.8    136.6     24.6     18.6     24.4     67.1      -99      -99      -99      -99   111  30.8  17.8  18.4  13.5  380.0  301.8  400.0   95.8  304.2
      261      9  1  0  0 SG SGCER047 KGFI8617 Manha_11_p9               KSMM8630 KSMM8630 KSMA000001 2006001 2006166 2006171 2006227 2006254 2006254   -99   10570    4438    4438       0  5548  0.0169   26274  1876.7 0.420   3.8     2    74   641   567   215   352   109     0   613   -99   -99     0     0   -99   -99     0     0   -99   -99   -99   -99   -99   -99   -99   -99   -99     0      0      0      0      0  127185  127185     -99     25.8     31.0     49.2    143.4     10.8     13.0     20.7     60.2      -99      -99      -99      -99    89  31.7  18.3  17.9  14.0  380.0  409.5  341.2  126.3  214.8
      262      9  1  0  0 SG SGCER047 KGFI8617 Manha_11_p9               KSMM8630 KSMM8630 KSMA000001 2007001 2007166 2007171 2007228 2007274 2007274   -99   14311    7023    7023       0  8778  0.0254   27632  1973.7 0.491   4.2     3   112   876   710   298   412   208     0   645   -99   -99     0     0   -99   -99     0     0   -99   -99   -99   -99   -99   -99   -99   -99   -99     0      0      0      0      0  127051  127051     -99     56.7     33.3     48.1    127.3     27.8     16.4     23.6     62.5      -99      -99      -99      -99   109  30.8  18.2  17.9  13.6  380.0  252.4  429.5  132.0  297.6
      263      9  1  0  0 SG SGCER047 KGFI8617 Manha_11_p9               KSMM8630 KSMM8630 KSMA000001 2008001 2008166 2008172 2008233 2008299 2008299   -99   15087    7576    7576       0  9471  0.0299   25316  1808.3 0.502   4.0     3   113   990   710   296   414   257     0   710   -99   -99     0     0   -99   -99     0     0   -99   -99   -99   -99   -99   -99   -99   -99   -99     0      0      0      0      0  127068  127068     -99     29.1     34.1     51.0    133.4     14.6     17.1     25.6     67.0      -99      -99      -99      -99   134  27.4  14.9  15.7  13.1  380.0  518.0  441.9  146.1  295.8
      264      9  1  0  0 SG SGCER047 KGFI8617 Manha_11_p9               KSMM8630 KSMM8630 KSMA000001 2009001 2009166 2009171 2009234 2009289 2009289   -99   17765    8252    8252       0 10315  0.0269   30644  2188.9 0.465   5.4     1    36   775   690   318   372   135     0   561   -99   -99     0     0   -99   -99     0     0   -99   -99   -99   -99   -99   -99   -99   -99   -99     0      0      0      0      0  127133  127133     -99     39.3     38.5     55.9    487.3     18.3     17.9     26.0    226.4      -99      -99      -99      -99   124  26.6  14.5  17.6  13.3  380.0  451.8  461.2  143.4  317.8
      265      9  1  0  0 SG SGCER047 KGFI8617 Manha_11_p9               KSMM8630 KSMM8630 KSMA000001 2010001 2010166 2010171 2010226 2010276 2010276   -99   16350    8106    8106       0 10132  0.0256   31666  2261.8 0.496   4.4     2    79   732   733   334   400   115     0   537   -99   -99     0     0   -99   -99     0     0   -99   -99   -99   -99   -99   -99   -99   -99   -99     0      0      0      0      0  127103  127103     -99     46.3     34.8     49.0    207.1     23.0     17.3     24.3    102.7      -99      -99      -99      -99   111  30.6  17.9  19.7  13.5  380.0  352.8  469.3  135.4  333.9
      266      9  1  0  0 SG SGCER047 KGFI8617 Manha_11_p9               KSMM8630 KSMM8630 KSMA000001 2011001 2011166 2011171 2011224 2011278 2011278   -99   13934    6952    6952       0  8690  0.0264   26299  1878.5 0.499   3.4     5   191   550   684   315   370    97     0   535   -99   -99     0     0   -99   -99     0     0   -99   -99   -99   -99   -99   -99   -99   -99   -99     0      0      0      0      0  127109  127109     -99     75.4     31.6     44.3     72.9     37.6     15.8     22.1     36.4      -99      -99      -99      -99   113  31.1  17.3  18.7  13.5  380.0  184.8  441.1  126.5  314.6
      267      9  1  0  0 SG SGCER047 KGFI8617 Manha_11_p9               KSMM8630 KSMM8630 KSMA000001 2012001 2012166 2012171 2012223 2012277 2012277   -99   19126    9428    9428       0 11785  0.0256   36842  2631.6 0.493   5.0     7   266   499   705   398   307    76     0   559   -99   -99     0     0   -99   -99     0     0   -99   -99   -99   -99   -99   -99   -99   -99   -99     0      0      0      0      0  127085  127085     -99     63.2     38.0     48.1     71.8     31.1     18.7     23.7     35.4      -99      -99      -99      -99   112  31.9  16.7  21.3  13.5  380.0  302.7  503.3  105.6  397.7
      268      9  1  0  0 SG SGCER047 KGFI8617 Manha_11_p9               KSMM8630 KSMM8630 KSMA000001 2013001 2013166 2013171 2013232 2013275 2013275   -99   16517    8111    8111       0 10139  0.0307   26380  1884.3 0.491   4.2     6   228   498   720   337   383    61     0   521   -99   -99     0     0   -99   -99     0     0   -99   -99   -99   -99   -99   -99   -99   -99   -99     0      0      0      0      0  127201  127201     -99     71.3     36.6     49.0     72.4     35.0     18.0     24.1     35.6      -99      -99      -99      -99   110  30.6  18.4  19.9  13.6  380.0  231.5  451.1  114.2  337.0
      269      9  1  0  0 SG SGCER047 KGFI8617 Manha_11_p9               KSMM8630 KSMM8630 KSMA000001 2014001 2014166 2014170 2014231 2014280 2014280   -99   17721    8487    8487       0 10609  0.0261   32551  2325.1 0.479   5.3     5   187   597   695   363   332   111     0   554   -99   -99     0     0   -99   -99     0     0   -99   -99   -99   -99   -99   -99   -99   -99   -99     0      0      0      0      0  127099  127099     -99     85.0     38.6     48.9     94.5     40.7     18.5     23.4     45.3      -99      -99      -99      -99   115  30.2  17.2  19.7  13.5  380.0  208.6  458.9   96.4  362.5
      270      9  1  0  0 SG SGCER047 KGFI8617 Manha_11_p9               KSMM8630 KSMM8630 KSMA000001 2015001 2015166 2015171 2015227 2015272 2015272   -99   16258    8087    8087       0 10109  0.0267   30314  2165.3 0.497   4.3     2    74   831   717   324   392   163     0   600   -99   -99     0     0   -99   -99     0     0   -99   -99   -99   -99   -99   -99   -99   -99   -99     0      0      0      0      0  127088  127088     -99     49.3     35.7     50.1    220.6     24.5     17.8     24.9    109.7      -99      -99      -99      -99   107  31.0  18.8  19.7  13.6  380.0  330.0  455.1  130.9  324.2
      271     10  1  0  0 SG SGCER047 KGFI8617 Colby_11_p1               KSCC8630 KSCC8630 KSCO000001 1986001 1986105 1986114 1986196 1986237 1986237   -99   23585   11494   11494       0 14367  0.0280   41047  6841.1 0.487   6.1    12   428   223   638   458   180    12     0   473   -99   -99     0     0   -99   -99     0     0   -99   -99   -99   -99   -99   -99   -99   -99   -99     0      0      0      0      0  101041  101041     -99    119.1     40.6     51.5     55.1     58.1     19.8     25.1     26.9      -99      -99      -99      -99   133  28.8  13.1  23.9  14.2  380.0  198.0  580.9  122.8  458.1
      272     10  1  0  0 SG SGCER047 KGFI8617 Colby_11_p1               KSCC8630 KSCC8630 KSCO000001 1987001 1987105 1987114 1987194 1987234 1987234   -99   25622   11985   11985       0 14981  0.0281   42584  7097.3 0.468   6.4     8   280   381   667   477   190    11     0   456   -99   -99     0     0   -99   -99     0     0   -99   -99   -99   -99   -99   -99   -99   -99   -99     0      0      0      0      0  101077  101077     -99     89.4     43.6     53.7     91.5     41.8     20.4     25.1     42.8      -99      -99      -99      -99   130  29.1  13.5  24.2  14.2  380.0  286.6  587.7  110.8  476.9
      273     10  1  0  0 SG SGCER047 KGFI8617 Colby_11_p1               KSCC8630 KSCC8630 KSCO000001 1988001 1988105 1988119 1988195 1988235 1988235   -99   23321   11481   11481       0 14351  0.0280   41023  6837.1 0.492   5.8    10   355   321   672   470   202    10     0   467   -99   -99     0     0   -99   -99     0     0   -99   -99   -99   -99   -99   -99   -99   -99   -99     0      0      0      0      0  101034  101034     -99     80.7     38.0     49.6     65.7     39.7     18.7     24.4     32.4      -99      -99      -99      -99   131  29.0  13.4  24.3  14.2  380.0  289.0  614.4  144.4  470.0
      274     10  1  0  0 SG SGCER047 KGFI8617 Colby_11_p1               KSCC8630 KSCC8630 KSCO000001 1989001 1989105 1989112 1989199 1989246 1989246   -99   25779   12340   12340       0 15425  0.0319   38667  6444.5 0.479   6.5    15   545   100   601   473   128     6     0   511   -99   -99     0     0   -99   -99     0     0   -99   -99   -99   -99   -99   -99   -99   -99   -99     0      0      0      0      0  101121  101121     -99    283.3     46.2     54.4     47.3    135.6     22.1     26.1     22.6      -99      -99      -99      -99   142  27.6  12.6  23.5  14.1  380.0   91.0  557.7   84.3  473.5
      275     10  1  0  0 SG SGCER047 KGFI8617 Colby_11_p1               KSCC8630 KSCC8630 KSCO000001 1990001 1990105 1990113 1990198 1990243 1990243   -99   23443   11447   11447       0 14309  0.0271   42171  7028.5 0.488   6.0     9   322   400   741   465   276    12     0   442   -99   -99     0     0   -99   -99     0     0   -99   -99   -99   -99   -99   -99   -99   -99   -99     0      0      0      0      0  101018  101018     -99     70.6     36.3     50.5     72.7     34.5     17.7     24.6     35.5      -99      -99      -99      -99   139  28.3  12.8  23.1  14.1  380.0  332.0  645.7  181.2  464.6
      276     10  1  0  0 SG SGCER047 KGFI8617 Colby_11_p1               KSCC8630 KSCC8630 KSCO000001 1991001 1991105 1991125 1991196 1991241 1991241   -99   21752   10773   10773       0 13466  0.0289   37263  6210.5 0.495   5.6     7   249   408   636   419   217    15     0   479   -99   -99     0     0   -99   -99     0     0   -99   -99   -99   -99   -99   -99   -99   -99   -99     0      0      0      0      0  101012  101012     -99     55.1     36.7     52.0     87.3     27.3     18.2     25.7     43.2      -99      -99      -99      -99   137  27.7  13.6  21.1  14.1  380.0  395.0  593.0  174.3  418.7
      277     10  1  0  0 SG SGCER047 KGFI8617 Colby_11_p1               KSCC8630 KSCC8630 KSCO000001 1992001 1992105 1992119 1992206 1992260 1992260   -99   10407    5859    5859       0  7324  0.0477   12283  2047.1 0.563   1.3     5   173   565   566   205   361    42     0   603   -99   -99     0     0   -99   -99     0     0   -99   -99   -99   -99   -99   -99   -99   -99   -99     0      0      0      0      0  100964  100964     -99     21.0     21.8     50.8     60.3     11.8     12.3     28.6     34.0      -99      -99      -99      -99   156  25.9  11.8  20.8  13.9  380.0  496.2  476.5  271.6  205.0
      278     10  1  0  0 SG SGCER047 KGFI8617 Colby_11_p1               KSCC8630 KSCC8630 KSCO000001 1993001 1993105 1993134 1993213 1993272 1993272   -99   18412    9248    9248       0 11560  0.0342   27041  4506.8 0.502   4.5     4   134   676   569   351   218    60    59   595   -99   -99     0     0   -99   -99     0     0   -99   -99   -99   -99   -99   -99   -99   -99   -99     0      0      0      0      0  100960  100960     -99     32.7     38.1     52.5    137.4     16.4     19.1     26.4     69.0      -99      -99      -99      -99   168  25.8  11.6  18.4  13.8  380.0  563.3  483.0  132.3  350.7
      279     10  1  0  0 SG SGCER047 KGFI8617 Colby_11_p1               KSCC8630 KSCC8630 KSCO000001 1994001 1994105 1994112 1994191 1994236 1994236   -99   23233   11715   11715       0 14644  0.0308   38012  6335.4 0.504   5.5     8   274   428   613   432   181    40     0   522   -99   -99     0     0   -99   -99     0     0   -99   -99   -99   -99   -99   -99   -99   -99   -99     0      0      0      0      0  100990  100990     -99     90.3     43.2     53.8     84.7     45.5     21.8     27.1     42.7      -99      -99      -99      -99   132  28.7  13.3  23.1  14.2  380.0  257.4  537.2  105.7  431.5
      280     10  1  0  0 SG SGCER047 KGFI8617 Colby_11_p1               KSCC8630 KSCC8630 KSCO000001 1995001 1995105 1995131 1995216 1995256 1995256   -99   20618    9658    9658       0 12073  0.0269   35949  5991.5 0.468   5.8     8   293   485   681   412   269    22     0   547   -99   -99     0     0   -99   -99     0     0   -99   -99   -99   -99   -99   -99   -99   -99   -99     0      0      0      0      0  100949  100949     -99     45.9     33.7     50.0     70.5     21.5     15.8     23.4     33.0      -99      -99      -99      -99   152  26.2  12.0  20.0  14.0  380.0  449.0  612.6  200.3  412.4
      281     10  1  0  0 SG SGCER047 KGFI8617 Colby_11_p1               KSCC8630 KSCC8630 KSCO000001 1996001 1996105 1996116 1996201 1996249 1996249   -99   22416   11389   11389       0 14237  0.0320   35591  5931.8 0.508   5.6     5   183   485   557   409   147    59     0   525   -99   -99     0     0   -99   -99     0     0   -99   -99   -99   -99   -99   -99   -99   -99   -99     0      0      0      0      0  100994  100994     -99     47.3     43.3     54.8    122.5     24.0     22.0     27.8     62.2      -99      -99      -99      -99   145  26.4  12.9  20.8  14.1  380.0  474.2  517.4  108.2  409.3
      282     10  1  0  0 SG SGCER047 KGFI8617 Colby_11_p1               KSCC8630 KSCC8630 KSCO000001 1997001 1997105 1997118 1997202 1997246 1997246   -99   21945   10483   10483       0 13103  0.0266   39366  6560.9 0.478   5.9     8   297   304   572   414   158    14     0   488   -99   -99     0     0   -99   -99     0     0   -99   -99   -99   -99   -99   -99   -99   -99   -99     0      0      0      0      0  101067  101067     -99     77.2     42.3     53.1     73.8     36.9     20.2     25.4     35.2      -99      -99      -99      -99   142  27.5  12.3  21.8  14.1  380.0  284.4  519.2  105.7  413.5
      283     10  1  0  0 SG SGCER047 KGFI8617 Colby_11_p1               KSCC8630 KSCC8630 KSCO000001 1998001 1998105 1998120 1998197 1998241 1998241   -99   22527   10510   10510       0 13138  0.0259   40566  6761.0 0.467   6.3     7   240   419   639   441   198    18     0   473   -99   -99     0     0   -99   -99     0     0   -99   -99   -99   -99   -99   -99   -99   -99   -99     0      0      0      0      0  101021  101021     -99     65.7     40.6     51.1     94.0     30.6     19.0     23.9     43.8      -99      -99      -99      -99   137  28.1  12.6  22.6  14.1  380.0  343.0  554.4  113.8  440.7
      284     10  1  0  0 SG SGCER047 KGFI8617 Colby_11_p1               KSCC8630 KSCC8630 KSCO000001 1999001 1999105 1999119 1999201 1999242 1999242   -99   22070   10484   10484       0 13105  0.0294   35707  5951.2 0.475   6.0     6   205   492   618   421   196    51     0   500   -99   -99     0     0   -99   -99     0     0   -99   -99   -99   -99   -99   -99   -99   -99   -99     0      0      0      0      0  101031  101031     -99     50.4     40.4     52.4    107.9     24.0     19.2     24.9     51.2      -99      -99      -99      -99   138  27.6  13.1  22.0  14.1  380.0  437.7  546.1  124.8  421.3
      285     10  1  0  0 SG SGCER047 KGFI8617 Colby_11_p1               KSCC8630 KSCC8630 KSCO000001 2000001 2000105 2000115 2000194 2000199 2000199   -99       7       0       0       0     0  0.0016       6     1.0 0.014   0.0     2    65   203   227     0   226     4     0   511   -99   -99     0     0   -99   -99     0     0   -99   -99   -99   -99   -99   -99   -99   -99   -99     0      0      0      0      0  101195  101195     -99      0.1      0.1     23.7      0.1      -99      -99      -99      -99      -99      -99      -99      -99    95  28.2  11.5  23.3  14.3  380.0  127.3  132.5  132.2    0.3
      286     10  1  0  0 SG SGCER047 KGFI8617 Colby_11_p1               KSCC8630 KSCC8630 KSCO000001 2001001 2001105 2001115 2001192 2001229 2001229   -99   18624    8893    8893       0 11117  0.0260   34200  5700.1 0.478   5.2     9   315   279   608   400   208     7     0   452   -99   -99     0     0   -99   -99     0     0   -99   -99   -99   -99   -99   -99   -99   -99   -99     0      0      0      0      0  101078  101078     -99    106.8     36.2     46.5     59.1     51.0     17.3     22.2     28.2      -99      -99      -99      -99   125  30.5  13.3  21.5  14.2  380.0  174.4  514.2  113.8  400.3
      287     10  1  0  0 SG SGCER047 KGFI8617 Colby_11_p1               KSCC8630 KSCC8630 KSCO000001 2002001 2002105 2002118 2002193 2002233 2002233   -99   18291    9308    9308       0 11635  0.0292   31847  5307.9 0.509   4.3    11   400   156   572   389   183     2     0   454   -99   -99     0     0   -99   -99     0     0   -99   -99   -99   -99   -99   -99   -99   -99   -99     0      0      0      0      0  101101  101101     -99    137.5     35.5     47.0     45.7     70.0     18.1     23.9     23.3      -99      -99      -99      -99   129  30.8  12.9  21.5  14.2  380.0  133.0  514.8  126.0  388.8
      288     10  1  0  0 SG SGCER047 KGFI8617 Colby_11_p1               KSCC8630 KSCC8630 KSCO000001 2003001 2003105 2003119 2003198 2003236 2003236   -99   20449    9666    9666       0 12082  0.0260   37159  6193.2 0.473   5.8     9   314   287   625   428   197     6     0   443   -99   -99     0     0   -99   -99     0     0   -99   -99   -99   -99   -99   -99   -99   -99   -99     0      0      0      0      0  101046  101046     -99     85.1     36.6     47.8     65.1     40.2     17.3     22.6     30.8      -99      -99      -99      -99   132  29.8  13.2  20.5  14.2  380.0  240.2  558.7  130.5  428.2
      289     10  1  0  0 SG SGCER047 KGFI8617 Colby_11_p1               KSCC8630 KSCC8630 KSCO000001 2004001 2004105 2004114 2004197 2004204 2004204   -99       7       0       0       0     0  0.0016       6     1.0 0.015   0.0     1    33   255   259     0   259     1     0   500   -99   -99     0     0   -99   -99     0     0   -99   -99   -99   -99   -99   -99   -99   -99   -99     0      0      0      0      0  101150  101150     -99      0.0      0.0     37.2      0.2      -99      -99      -99      -99      -99      -99      -99      -99   100  28.0  10.6  22.3  14.3  380.0  196.8  189.1  188.9    0.2
      290     10  1  0  0 SG SGCER047 KGFI8617 Colby_11_p1               KSCC8630 KSCC8630 KSCO000001 2005001 2005105 2005117 2005199 2005242 2005242   -99   21359   10899   10899       0 13624  0.0310   35137  5856.1 0.510   5.0     7   238   368   618   411   207     8     0   452   -99   -99     0     0   -99   -99     0     0   -99   -99   -99   -99   -99   -99   -99   -99   -99     0      0      0      0      0  101035  101035     -99     76.6     39.2     52.0     89.7     39.1     20.0     26.5     45.8      -99      -99      -99      -99   138  28.1  12.5  21.9  14.1  380.0  278.9  545.5  134.3  411.1
      291     10  1  0  0 SG SGCER047 KGFI8617 Colby_11_p1               KSCC8630 KSCC8630 KSCO000001 2006001 2006105 2006117 2006194 2006233 2006233   -99   22158   10639   10639       0 13298  0.0283   37657  6276.2 0.480   6.0    10   350   248   604   426   178     5     0   462   -99   -99     0     0   -99   -99     0     0   -99   -99   -99   -99   -99   -99   -99   -99   -99     0      0      0      0      0  101068  101068     -99    124.8     42.6     52.0     63.2     59.9     20.4     25.0     30.4      -99      -99      -99      -99   129  29.6  13.3  23.7  14.2  380.0  177.6  520.7   94.9  425.8
      292     10  1  0  0 SG SGCER047 KGFI8617 Colby_11_p1               KSCC8630 KSCC8630 KSCO000001 2007001 2007105 2007117 2007197 2007235 2007235   -99   22851   10860   10860       0 13575  0.0282   38572  6428.7 0.475   5.9     8   281   321   614   431   183     7     0   454   -99   -99     0     0   -99   -99     0     0   -99   -99   -99   -99   -99   -99   -99   -99   -99     0      0      0      0      0  101105  101105     -99     96.4     42.7     53.0     81.4     45.8     20.3     25.2     38.7      -99      -99      -99      -99   131  28.4  13.7  23.4  14.2  380.0  237.1  534.6  103.5  431.0
      293     10  1  0  0 SG SGCER047 KGFI8617 Colby_11_p1               KSCC8630 KSCC8630 KSCO000001 2008001 2008105 2008116 2008203 2008249 2008249   -99   23253   10914   10914       0 13642  0.0275   39621  6603.5 0.469   6.2     9   316   299   607   435   171    12     0   469   -99   -99     0     0   -99   -99     0     0   -99   -99   -99   -99   -99   -99   -99   -99   -99     0      0      0      0      0  101095  101095     -99     89.5     42.5     53.4     73.6     42.0     19.9     25.1     34.5      -99      -99      -99      -99   145  27.4  11.6  22.6  14.1  380.0  259.7  547.4  112.1  435.2
      294     10  1  0  0 SG SGCER047 KGFI8617 Colby_11_p1               KSCC8630 KSCC8630 KSCO000001 2009001 2009105 2009116 2009202 2009252 2009252   -99   23108   11764   11764       0 14705  0.0323   36430  6071.7 0.509   5.6     7   253   440   619   420   199    28     0   517   -99   -99     0     0   -99   -99     0     0   -99   -99   -99   -99   -99   -99   -99   -99   -99     0      0      0      0      0  100987  100987     -99     55.9     40.7     55.0     91.5     28.5     20.7     28.0     46.6      -99      -99      -99      -99   148  26.3  12.7  20.7  14.0  380.0  413.3  567.7  147.3  420.3
      295     10  1  0  0 SG SGCER047 KGFI8617 Colby_11_p1               KSCC8630 KSCC8630 KSCO000001 2010001 2010105 2010120 2010201 2010243 2010243   -99   19630    9807    9807       0 12258  0.0289   33888  5648.0 0.500   5.0     7   245   384   609   380   229    14     0   479   -99   -99     0     0   -99   -99     0     0   -99   -99   -99   -99   -99   -99   -99   -99   -99     0      0      0      0      0  101061  101061     -99     62.7     36.8     51.6     80.0     31.3     18.4     25.8     40.0      -99      -99      -99      -99   139  27.5  13.2  21.2  14.1  380.0  313.0  533.7  153.5  380.2
      296     10  1  0  0 SG SGCER047 KGFI8617 Colby_11_p1               KSCC8630 KSCC8630 KSCO000001 2011001 2011105 2011123 2011200 2011240 2011240   -99   20836   10127   10127       0 12659  0.0281   36021  6003.5 0.486   5.7     7   260   318   579   411   168    12     0   460   -99   -99     0     0   -99   -99     0     0   -99   -99   -99   -99   -99   -99   -99   -99   -99     0      0      0      0      0  101082  101082     -99     69.0     39.2     50.7     80.1     33.5     19.0     24.7     38.9      -99      -99      -99      -99   136  28.5  12.8  21.8  14.1  380.0  301.9  532.1  121.3  410.8
      297     10  1  0  0 SG SGCER047 KGFI8617 Colby_11_p1               KSCC8630 KSCC8630 KSCO000001 2012001 2012105 2012115 2012192 2012235 2012235   -99   23380   11249   11249       0 14061  0.0286   39282  6547.0 0.481   6.0    13   451   195   649   479   171     6     0   463   -99   -99     0     0   -99   -99     0     0   -99   -99   -99   -99   -99   -99   -99   -99   -99     0      0      0      0      0  101084  101084     -99    194.0     40.6     48.8     51.8     93.4     19.5     23.5     24.9      -99      -99      -99      -99   131  30.3  12.2  23.8  14.2  380.0  120.5  575.5   96.8  478.8
      298     10  1  0  0 SG SGCER047 KGFI8617 Colby_11_p1               KSCC8630 KSCC8630 KSCO000001 2013001 2013105 2013119 2013196 2013242 2013242   -99   21714   10356   10356       0 12945  0.0267   38815  6469.2 0.477   5.9    10   363   191   585   424   161     2     0   439   -99   -99     0     0   -99   -99     0     0   -99   -99   -99   -99   -99   -99   -99   -99   -99     0      0      0      0      0  101124  101124     -99    134.0     41.4     51.2     59.9     63.9     19.7     24.4     28.6      -99      -99      -99      -99   138  27.8  12.4  22.0  14.1  380.0  162.0  524.6  100.2  424.4
      299     10  1  0  0 SG SGCER047 KGFI8617 Colby_11_p1               KSCC8630 KSCC8630 KSCO000001 2014001 2014105 2014113 2014201 2014207 2014207   -99       4       0       0       0     0  0.0016       6     1.0 0.026   0.0     1    49   235   233     0   233     8     0   516   -99   -99     0     0   -99   -99     0     0   -99   -99   -99   -99   -99   -99   -99   -99   -99     0      0      0      0      0  101117  101117     -99      0.0      0.0     54.2      0.1      -99      -99      -99      -99      -99      -99      -99      -99   103  27.0  10.9  23.8  14.3  380.0  221.7  188.6  188.5    0.1
      300     10  1  0  0 SG SGCER047 KGFI8617 Colby_11_p1               KSCC8630 KSCC8630 KSCO000001 2015001 2015105 2015118 2015200 2015244 2015244   -99   23336   11579   11579       0 14474  0.0293   39507  6584.4 0.496   5.8     8   294   465   713   448   266    31     0   488   -99   -99     0     0   -99   -99     0     0   -99   -99   -99   -99   -99   -99   -99   -99   -99     0      0      0      0      0  100979  100979     -99     52.3     35.4     52.1     79.3     26.0     17.6     25.9     39.3      -99      -99      -99      -99   140  27.8  13.0  23.0  14.1  380.0  446.0  659.1  211.4  447.7
      301     11  1  0  0 SG SGCER047 KGFI8617 Colby_11_p5               KSCC8630 KSCC8630 KSCO000001 1986001 1986135 1986143 1986210 1986258 1986258   -99   21641   10738   10738       0 13423  0.0272   39533  6588.9 0.496   5.5    10   353   261   615   416   199    13     0   459   -99   -99     0     0   -99   -99     0     0   -99   -99   -99   -99   -99   -99   -99   -99   -99     0      0      0      0      0  101073  101073     -99    115.7     40.8     52.0     61.3     57.4     20.2     25.8     30.4      -99      -99      -99      -99   124  29.5  14.9  22.6  14.0  380.0  187.0  530.4  114.6  415.9
      302     11  1  0  0 SG SGCER047 KGFI8617 Colby_11_p5               KSCC8630 KSCC8630 KSCO000001 1987001 1987135 1987143 1987211 1987261 1987261   -99   23645   11338   11338       0 14172  0.0276   41103  6850.4 0.480   6.2     8   281   381   677   444   233    10     0   447   -99   -99     0     0   -99   -99     0     0   -99   -99   -99   -99   -99   -99   -99   -99   -99     0      0      0      0      0  101007  101007     -99     97.4     42.7     53.3     84.2     46.7     20.5     25.5     40.4      -99      -99      -99      -99   127  29.3  14.5  23.0  14.0  380.0  242.8  554.3  110.3  444.0
      303     11  1  0  0 SG SGCER047 KGFI8617 Colby_11_p5               KSCC8630 KSCC8630 KSCO000001 1988001 1988135 1988146 1988209 1988253 1988253   -99   22623   11178   11178       0 13973  0.0281   39845  6640.9 0.494   5.5     9   310   325   648   442   206     7     0   453   -99   -99     0     0   -99   -99     0     0   -99   -99   -99   -99   -99   -99   -99   -99   -99     0      0      0      0      0  101011  101011     -99     97.1     40.0     51.2     72.9     48.0     19.8     25.3     36.0      -99      -99      -99      -99   119  31.4  15.3  24.1  14.1  380.0  233.0  565.6  123.6  442.0
      304     11  1  0  0 SG SGCER047 KGFI8617 Colby_11_p5               KSCC8630 KSCC8630 KSCO000001 1989001 1989135 1989142 1989216 1989257 1989257   -99   21764    9768    9768       0 12210  0.0235   41518  6919.7 0.449   6.2    12   437   142   525   398   127     9     0   518   -99   -99     0     0   -99   -99     0     0   -99   -99   -99   -99   -99   -99   -99   -99   -99     0      0      0      0      0  101107  101107     -99    164.9     45.9     54.7     49.8     74.0     20.6     24.5     22.4      -99      -99      -99      -99   123  28.0  14.1  22.8  14.1  380.0  132.0  474.7   76.8  397.9
      305     11  1  0  0 SG SGCER047 KGFI8617 Colby_11_p5               KSCC8630 KSCC8630 KSCO000001 1990001 1990135 1990142 1990208 1990252 1990252   -99   21940   10751   10751       0 13439  0.0285   37736  6289.3 0.490   5.6     8   277   408   711   434   277    11     0   435   -99   -99     0     0   -99   -99     0     0   -99   -99   -99   -99   -99   -99   -99   -99   -99     0      0      0      0      0  101025  101025     -99     85.0     38.8     50.6     79.2     41.7     19.0     24.8     38.8      -99      -99      -99      -99   118  31.0  15.1  23.7  14.1  380.0  258.0  564.9  130.9  434.0
      306     11  1  0  0 SG SGCER047 KGFI8617 Colby_11_p5               KSCC8630 KSCC8630 KSCO000001 1991001 1991135 1991141 1991207 1991252 1991252   -99   21070   10593   10593       0 13241  0.0302   35117  5852.9 0.503   5.4     7   246   408   644   405   239    15     0   467   -99   -99     0     0   -99   -99     0     0   -99   -99   -99   -99   -99   -99   -99   -99   -99     0      0      0      0      0  101022  101022     -99     63.5     37.9     52.0     85.6     31.9     19.1     26.1     43.0      -99      -99      -99      -99   118  30.2  16.0  21.8  14.1  380.0  332.0  555.2  150.1  405.1
      307     11  1  0  0 SG SGCER047 KGFI8617 Colby_11_p5               KSCC8630 KSCC8630 KSCO000001 1992001 1992135 1992141 1992223 1992283 1992283   -99   23671   12115   12115       0 15144  0.0356   34034  5672.3 0.512   5.7     5   172   587   645   408   237    40     0   547   -99   -99     0     0   -99   -99     0     0   -99   -99   -99   -99   -99   -99   -99   -99   -99     0      0      0      0      0  100942  100942     -99     55.5     43.3     58.0    137.3     28.4     22.2     29.7     70.2      -99      -99      -99      -99   149  26.3  12.2  19.9  13.7  380.0  426.7  546.4  138.3  408.1
      308     11  1  0  0 SG SGCER047 KGFI8617 Colby_11_p5               KSCC8630 KSCC8630 KSCO000001 1993001 1993135 1993143 1993220 1993280 1993280   -99   18563    9450    9450       0 11812  0.0363   26041  4340.1 0.509   4.5     4   132   676   578   354   224    58    44   600   -99   -99     0     0   -99   -99     0     0   -99   -99   -99   -99   -99   -99   -99   -99   -99     0      0      0      0      0  100950  100950     -99     35.0     39.8     52.4    140.4     17.8     20.3     26.7     71.5      -99      -99      -99      -99   146  27.2  12.8  18.0  13.7  380.0  531.1  466.6  112.7  354.0
      309     11  1  0  0 SG SGCER047 KGFI8617 Colby_11_p5               KSCC8630 KSCC8630 KSCO000001 1994001 1994135 1994149 1994215 1994260 1994260   -99   22278   10637   10637       0 13296  0.0280   37953  6325.5 0.477   5.9     8   279   451   652   415   237    35     0   515   -99   -99     0     0   -99   -99     0     0   -99   -99   -99   -99   -99   -99   -99   -99   -99     0      0      0      0      0  100938  100938     -99     83.6     41.3     53.7     79.9     39.9     19.7     25.6     38.2      -99      -99      -99      -99   126  30.9  15.2  23.1  14.0  380.0  266.5  539.7  124.9  414.8
      310     11  1  0  0 SG SGCER047 KGFI8617 Colby_11_p5               KSCC8630 KSCC8630 KSCO000001 1995001 1995135 1995150 1995221 1995266 1995266   -99   20092    9490    9490       0 11862  0.0249   38134  6355.7 0.472   5.6     7   248   515   677   396   280    22     0   536   -99   -99     0     0   -99   -99     0     0   -99   -99   -99   -99   -99   -99   -99   -99   -99     0      0      0      0      0  100954  100954     -99     53.2     36.2     50.7     81.0     25.1     17.1     23.9     38.3      -99      -99      -99      -99   132  28.7  13.7  20.6  13.9  380.0  377.6  554.7  158.3  396.4
      311     11  1  0  0 SG SGCER047 KGFI8617 Colby_11_p5               KSCC8630 KSCC8630 KSCO000001 1996001 1996135 1996140 1996213 1996268 1996268   -99   21035   10882   10882       0 13602  0.0335   32528  5421.4 0.517   5.0     4   146   574   572   381   191    54     0   566   -99   -99     0     0   -99   -99     0     0   -99   -99   -99   -99   -99   -99   -99   -99   -99     0      0      0      0      0  100967  100967     -99     39.2     41.7     55.2    143.6     20.3     21.6     28.5     74.3      -99      -99      -99      -99   134  27.6  14.6  20.3  13.9  380.0  536.9  504.4  123.2  381.2
      312     11  1  0  0 SG SGCER047 KGFI8617 Colby_11_p5               KSCC8630 KSCC8630 KSCO000001 1997001 1997135 1997143 1997213 1997260 1997260   -99   21156   10280   10280       0 12850  0.0277   37159  6193.1 0.486   5.9     7   267   313   574   401   173    13     0   465   -99   -99     0     0   -99   -99     0     0   -99   -99   -99   -99   -99   -99   -99   -99   -99     0      0      0      0      0  101049  101049     -99     75.0     42.0     52.7     79.3     36.5     20.4     25.6     38.5      -99      -99      -99      -99   126  29.4  14.7  21.6  14.0  380.0  282.0  504.1  102.9  401.2
      313     11  1  0  0 SG SGCER047 KGFI8617 Colby_11_p5               KSCC8630 KSCC8630 KSCO000001 1998001 1998135 1998140 1998208 1998252 1998252   -99   20761   10368   10368       0 12961  0.0286   36267  6044.5 0.499   5.6     7   239   419   617   408   208    17     0   497   -99   -99     0     0   -99   -99     0     0   -99   -99   -99   -99   -99   -99   -99   -99   -99     0      0      0      0      0  100997  100997     -99     73.2     41.9     50.8     87.0     36.6     20.9     25.4     43.4      -99      -99      -99      -99   118  30.9  15.0  22.8  14.1  380.0  283.5  495.2   86.9  408.3
      314     11  1  0  0 SG SGCER047 KGFI8617 Colby_11_p5               KSCC8630 KSCC8630 KSCO000001 1999001 1999135 1999142 1999210 1999255 1999255   -99   21188   10418   10418       0 13023  0.0278   37472  6245.4 0.492   5.7     7   239   492   633   407   226    48     0   523   -99   -99     0     0   -99   -99     0     0   -99   -99   -99   -99   -99   -99   -99   -99   -99     0      0      0      0      0  100974  100974     -99     53.0     40.7     52.1     88.6     26.0     20.0     25.6     43.6      -99      -99      -99      -99   121  29.9  15.3  22.7  14.1  380.0  400.0  521.0  114.1  406.8
      315     11  1  0  0 SG SGCER047 KGFI8617 Colby_11_p5               KSCC8630 KSCC8630 KSCO000001 2000001 2000135 2000143 2000208 2000247 2000247   -99   21129   10325   10325       0 12906  0.0278   37118  6186.3 0.489   5.7    11   383   239   620   424   196     7     0   467   -99   -99     0     0   -99   -99     0     0   -99   -99   -99   -99   -99   -99   -99   -99   -99     0      0      0      0      0  101069  101069     -99    152.8     42.5     49.9     55.1     74.7     20.8     24.4     26.9      -99      -99      -99      -99   113  32.2  15.7  23.5  14.2  380.0  138.3  497.2   73.4  423.8
      316     11  1  0  0 SG SGCER047 KGFI8617 Colby_11_p5               KSCC8630 KSCC8630 KSCO000001 2001001 2001135 2001143 2001207 2001247 2001247   -99   16636    8418    8418       0 10523  0.0266   31637  5272.8 0.506   4.2     8   279   311   596   359   237     6     0   460   -99   -99     0     0   -99   -99     0     0   -99   -99   -99   -99   -99   -99   -99   -99   -99     0      0      0      0      0  101024  101024     -99    120.5     36.5     46.3     59.6     61.0     18.5     23.4     30.2      -99      -99      -99      -99   113  32.7  15.4  21.3  14.2  380.0  138.1  455.9   96.6  359.3
      317     11  1  0  0 SG SGCER047 KGFI8617 Colby_11_p5               KSCC8630 KSCC8630 KSCO000001 2002001 2002135 2002142 2002203 2002244 2002244   -99   18577    9264    9264       0 11580  0.0267   34684  5780.7 0.499   4.8    10   369   206   564   387   177     8     0   476   -99   -99     0     0   -99   -99     0     0   -99   -99   -99   -99   -99   -99   -99   -99   -99     0      0      0      0      0  101077  101077     -99    106.3     37.7     48.0     50.3     53.0     18.8     23.9     25.1      -99      -99      -99      -99   110  33.2  15.9  22.0  14.2  380.0  174.7  493.2  106.0  387.1
      318     11  1  0  0 SG SGCER047 KGFI8617 Colby_11_p5               KSCC8630 KSCC8630 KSCO000001 2003001 2003135 2003143 2003208 2003249 2003249   -99   18270    9163    9163       0 11453  0.0265   34527  5754.5 0.502   4.9     9   321   299   619   387   231     5     0   469   -99   -99     0     0   -99   -99     0     0   -99   -99   -99   -99   -99   -99   -99   -99   -99     0      0      0      0      0  101060  101060     -99     95.1     36.1     47.2     56.9     47.7     18.1     23.7     28.5      -99      -99      -99      -99   115  32.2  15.2  21.4  14.2  380.0  192.2  506.1  118.7  387.4
      319     11  1  0  0 SG SGCER047 KGFI8617 Colby_11_p5               KSCC8630 KSCC8630 KSCO000001 2004001 2004135 2004141 2004213 2004264 2004264   -99   24232   12225   12225       0 15281  0.0366   33372  5562.0 0.504   5.9     9   309   322   634   438   197     3     0   467   -99   -99     0     0   -99   -99     0     0   -99   -99   -99   -99   -99   -99   -99   -99   -99     0      0      0      0      0  101062  101062     -99    107.2     46.1     55.4     78.3     54.1     23.3     27.9     39.5      -99      -99      -99      -99   130  29.6  13.5  21.8  14.0  380.0  226.0  525.6   88.1  437.6
      320     11  1  0  0 SG SGCER047 KGFI8617 Colby_11_p5               KSCC8630 KSCC8630 KSCO000001 2005001 2005135 2005152 2005216 2005264 2005264   -99   21438   10791   10791       0 13489  0.0288   37438  6239.6 0.503   5.1     8   278   368   651   408   243     8     0   460   -99   -99     0     0   -99   -99     0     0   -99   -99   -99   -99   -99   -99   -99   -99   -99     0      0      0      0      0  100987  100987     -99     81.8     39.4     52.6     77.0     41.2     19.8     26.5     38.8      -99      -99      -99      -99   130  30.4  14.7  21.8  14.0  380.0  262.0  543.8  136.1  407.8
      321     11  1  0  0 SG SGCER047 KGFI8617 Colby_11_p5               KSCC8630 KSCC8630 KSCO000001 2006001 2006135 2006140 2006203 2006248 2006248   -99   20597    9828    9828       0 12285  0.0270   36333  6055.5 0.477   5.5     8   288   271   586   397   189     3     0   442   -99   -99     0     0   -99   -99     0     0   -99   -99   -99   -99   -99   -99   -99   -99   -99     0      0      0      0      0  101079  101079     -99    106.8     42.7     51.9     71.5     51.0     20.4     24.8     34.1      -99      -99      -99      -99   114  31.4  15.5  23.0  14.2  380.0  192.8  482.8   85.8  397.0
      322     11  1  0  0 SG SGCER047 KGFI8617 Colby_11_p5               KSCC8630 KSCC8630 KSCO000001 2007001 2007135 2007155 2007220 2007267 2007267   -99   21652   10377   10377       0 12971  0.0272   38192  6365.4 0.479   6.0     8   278   354   637   417   221     6     0   461   -99   -99     0     0   -99   -99     0     0   -99   -99   -99   -99   -99   -99   -99   -99   -99     0      0      0      0      0  101049  101049     -99    102.8     43.0     52.0     77.8     49.3     20.6     24.9     37.3      -99      -99      -99      -99   133  29.9  15.1  22.5  13.9  380.0  210.6  503.9   87.3  416.6
      323     11  1  0  0 SG SGCER047 KGFI8617 Colby_11_p5               KSCC8630 KSCC8630 KSCO000001 2008001 2008135 2008141 2008212 2008267 2008267   -99   22036   10722   10722       0 13402  0.0283   37862  6310.3 0.487   5.7     8   290   337   610   422   188    15     0   474   -99   -99     0     0   -99   -99     0     0   -99   -99   -99   -99   -99   -99   -99   -99   -99     0      0      0      0      0  101031  101031     -99     77.8     42.2     52.2     76.0     37.8     20.5     25.4     37.0      -99      -99      -99      -99   133  28.6  13.6  21.7  13.9  380.0  283.4  521.9  100.0  421.9
      324     11  1  0  0 SG SGCER047 KGFI8617 Colby_11_p5               KSCC8630 KSCC8630 KSCO000001 2009001 2009135 2009140 2009216 2009275 2009275   -99   22860   11551   11551       0 14439  0.0328   35179  5863.2 0.505   5.6     6   204   467   648   416   232    26     0   470   -99   -99     0     0   -99   -99     0     0   -99   -99   -99   -99   -99   -99   -99   -99   -99     0      0      0      0      0  100987  100987     -99     65.9     41.9     55.0    111.9     33.3     21.2     27.8     56.6      -99      -99      -99      -99   141  27.3  13.4  20.3  13.8  380.0  346.9  545.8  130.0  415.8
      325     11  1  0  0 SG SGCER047 KGFI8617 Colby_11_p5               KSCC8630 KSCC8630 KSCO000001 2010001 2010135 2010143 2010209 2010255 2010255   -99   20791   10258   10258       0 12823  0.0297   34544  5757.4 0.493   5.5     8   277   384   636   400   236    17     0   480   -99   -99     0     0   -99   -99     0     0   -99   -99   -99   -99   -99   -99   -99   -99   -99     0      0      0      0      0  101011  101011     -99     76.5     40.3     51.9     75.0     37.7     19.9     25.6     37.0      -99      -99      -99      -99   121  30.1  15.4  21.7  14.1  380.0  271.9  516.5  116.0  400.5
      326     11  1  0  0 SG SGCER047 KGFI8617 Colby_11_p5               KSCC8630 KSCC8630 KSCO000001 2011001 2011135 2011143 2011208 2011252 2011252   -99   20077   10024   10024       0 12530  0.0278   36101  6016.8 0.499   5.4     7   253   323   580   395   185    12     0   457   -99   -99     0     0   -99   -99     0     0   -99   -99   -99   -99   -99   -99   -99   -99   -99     0      0      0      0      0  101075  101075     -99     74.3     40.0     50.8     79.5     37.1     20.0     25.4     39.7      -99      -99      -99      -99   118  30.8  15.1  22.0  14.1  380.0  270.3  501.6  106.6  395.1
      327     11  1  0  0 SG SGCER047 KGFI8617 Colby_11_p5               KSCC8630 KSCC8630 KSCO000001 2012001 2012135 2012148 2012211 2012259 2012259   -99   22474   11516   11516       0 14395  0.0296   38958  6493.0 0.512   5.5    12   417   228   647   452   196     7     0   463   -99   -99     0     0   -99   -99     0     0   -99   -99   -99   -99   -99   -99   -99   -99   -99     0      0      0      0      0  101034  101034     -99    174.9     41.8     49.7     53.8     89.6     21.4     25.5     27.6      -99      -99      -99      -99   125  32.3  13.7  24.0  14.0  380.0  128.5  537.6   85.8  451.8
      328     11  1  0  0 SG SGCER047 KGFI8617 Colby_11_p5               KSCC8630 KSCC8630 KSCO000001 2013001 2013135 2013142 2013209 2013253 2013253   -99   20340    9852    9852       0 12316  0.0271   36367  6061.2 0.484   5.5    10   372   197   589   398   191     1     0   451   -99   -99     0     0   -99   -99     0     0   -99   -99   -99   -99   -99   -99   -99   -99   -99     0      0      0      0      0  101098  101098     -99    133.4     39.9     51.1     54.6     64.6     19.3     24.7     26.5      -99      -99      -99      -99   119  30.9  15.5  22.2  14.1  380.0  152.5  509.8  111.6  398.2
      329     11  1  0  0 SG SGCER047 KGFI8617 Colby_11_p5               KSCC8630 KSCC8630 KSCO000001 2014001 2014135 2014142 2014212 2014257 2014257   -99   22631   11030   11030       0 13788  0.0300   36803  6133.9 0.487   5.8     8   288   362   625   428   197    12     0   485   -99   -99     0     0   -99   -99     0     0   -99   -99   -99   -99   -99   -99   -99   -99   -99     0      0      0      0      0  101009  101009     -99     66.8     39.9     52.8     78.6     32.5     19.5     25.7     38.3      -99      -99      -99      -99   123  29.5  14.0  23.0  14.1  380.0  338.9  567.0  138.6  428.4
      330     11  1  0  0 SG SGCER047 KGFI8617 Colby_11_p5               KSCC8630 KSCC8630 KSCO000001 2015001 2015135 2015147 2015212 2015256 2015256   -99   21955   10876   10876       0 13596  0.0283   38383  6397.2 0.495   5.6     7   237   471   686   415   271    29     0   464   -99   -99     0     0   -99   -99     0     0   -99   -99   -99   -99   -99   -99   -99   -99   -99     0      0      0      0      0  100975  100975     -99     59.9     38.0     52.9     92.8     29.7     18.8     26.2     45.9      -99      -99      -99      -99   122  30.2  14.8  23.1  14.1  380.0  366.6  577.2  162.3  414.9
      331     12  1  0  0 SG SGCER047 KGFI8617 Colby_11_p9               KSCC8630 KSCC8630 KSCO000001 1986001 1986166 1986171 1986230 1986287 1986287   -99   19080    9320    9320       0 11650  0.0265   35150  5858.3 0.488   5.0     8   282   312   586   353   233    14     0   467   -99   -99     0     0   -99   -99     0     0   -99   -99   -99   -99   -99   -99   -99   -99   -99     0      0      0      0      0  101035  101035     -99    137.3     43.9     54.0     67.6     67.1     21.5     26.4     33.0      -99      -99      -99      -99   122  29.2  14.3  20.4  13.3  380.0  139.0  434.2   80.9  353.2
      332     12  1  0  0 SG SGCER047 KGFI8617 Colby_11_p9               KSCC8630 KSCC8630 KSCO000001 1987001 1987166 1987171 1987233 1987282 1987282   -99   20218   10086   10086       0 12607  0.0271   37261  6210.2 0.499   5.5    10   341   384   726   364   361    10     0   462   -99   -99     0     0   -99   -99     0     0   -99   -99   -99   -99   -99   -99   -99   -99   -99     0      0      0      0      0  100961  100961     -99    120.4     38.1     55.5     59.3     60.1     19.0     27.7     29.6      -99      -99      -99      -99   117  29.5  13.4  22.2  13.4  380.0  167.9  530.3  166.1  364.2
      333     12  1  0  0 SG SGCER047 KGFI8617 Colby_11_p9               KSCC8630 KSCC8630 KSCO000001 1988001 1988166 1988171 1988229 1988282 1988282   -99   20482   10069   10069       0 12586  0.0266   37834  6305.7 0.492   5.4     7   238   386   615   380   235     9     0   473   -99   -99     0     0   -99   -99     0     0   -99   -99   -99   -99   -99   -99   -99   -99   -99     0      0      0      0      0  100980  100980     -99    109.5     45.8     53.9     86.2     53.8     22.5     26.5     42.4      -99      -99      -99      -99   117  30.2  14.3  21.4  13.4  380.0  187.0  447.1   67.3  379.8
      334     12  1  0  0 SG SGCER047 KGFI8617 Colby_11_p9               KSCC8630 KSCC8630 KSCO000001 1989001 1989166 1989171 1989238 1989257 1989257   -99   14671    4952    4952       0  6190  0.0140   35491  5915.1 0.338   5.7     8   306   142   409   270   139    12     0   501   -99   -99     0     0   -99   -99     0     0   -99   -99   -99   -99   -99   -99   -99   -99   -99     0      0      0      0      0  101141  101141     -99    118.3     42.4     54.3     47.9     39.9     14.3     18.3     16.2      -99      -99      -99      -99    92  29.4  15.1  22.8  13.9  380.0  124.0  346.0   75.8  270.2
      335     12  1  0  0 SG SGCER047 KGFI8617 Colby_11_p9               KSCC8630 KSCC8630 KSCO000001 1990001 1990166 1990171 1990234 1990269 1990269   -99   18479    8599    8599       0 10749  0.0270   31834  5305.6 0.465   5.4     6   208   421   633   332   301    11     0   458   -99   -99     0     0   -99   -99     0     0   -99   -99   -99   -99   -99   -99   -99   -99   -99     0      0      0      0      0  100980  100980     -99    118.5     46.3     55.7     88.7     55.1     21.6     25.9     41.3      -99      -99      -99      -99   104  31.8  15.3  22.5  13.7  380.0  156.0  398.7   66.7  332.0
      336     12  1  0  0 SG SGCER047 KGFI8617 Colby_11_p9               KSCC8630 KSCC8630 KSCO000001 1991001 1991166 1991171 1991234 1991281 1991281   -99   18462    9185    9185       0 11482  0.0302   30366  5061.1 0.498   4.7     7   239   431   658   336   322    16     0   468   -99   -99     0     0   -99   -99     0     0   -99   -99   -99   -99   -99   -99   -99   -99   -99     0      0      0      0      0  100957  100957     -99     92.2     39.2     55.0     77.4     45.9     19.5     27.3     38.5      -99      -99      -99      -99   116  29.8  14.3  21.0  13.5  380.0  200.3  471.1  135.1  336.0
      337     12  1  0  0 SG SGCER047 KGFI8617 Colby_11_p9               KSCC8630 KSCC8630 KSCO000001 1992001 1992166 1992171 1992246 1992283 1992283   -99   18871    8450    8450       0 10563  0.0284   29776  4962.7 0.448   5.5     5   173   587   624   320   304    40     0   568   -99   -99     0     0   -99   -99     0     0   -99   -99   -99   -99   -99   -99   -99   -99   -99     0      0      0      0      0  100938  100938     -99     56.2     42.7     58.9    108.9     25.2     19.1     26.4     48.8      -99      -99      -99      -99   118  27.5  12.8  20.0  13.4  380.0  335.7  441.6  121.4  320.2
      338     12  1  0  0 SG SGCER047 KGFI8617 Colby_11_p9               KSCC8630 KSCC8630 KSCO000001 1993001 1993166 1993173 1993241 1993284 1993284   -99   14800    7008    7008       0  8760  0.0291   24097  4016.1 0.474   4.0     4   136   676   555   259   296    58    74   597   -99   -99     0     0   -99   -99     0     0   -99   -99   -99   -99   -99   -99   -99   -99   -99     0      0      0      0      0  100935  100935     -99     29.4     36.9     57.2    109.2     13.9     17.5     27.1     51.7      -99      -99      -99      -99   119  27.6  12.9  17.5  13.4  380.0  503.4  400.5  141.8  258.7
      339     12  1  0  0 SG SGCER047 KGFI8617 Colby_11_p9               KSCC8630 KSCC8630 KSCO000001 1994001 1994166 1994171 1994235 1994299 1994299   -99   20919   10128   10128       0 12660  0.0294   34440  5740.0 0.484   5.6     7   236   519   674   390   284    30     0   523   -99   -99     0     0   -99   -99     0     0   -99   -99   -99   -99   -99   -99   -99   -99   -99     0      0      0      0      0  100890  100890     -99     73.1     40.4     53.6     88.8     35.4     19.6     26.0     43.0      -99      -99      -99      -99   134  28.7  12.9  19.9  13.1  380.0  286.3  517.5  127.5  390.0
      340     12  1  0  0 SG SGCER047 KGFI8617 Colby_11_p9               KSCC8630 KSCC8630 KSCO000001 1995001 1995166 1995171 1995234 1995266 1995266   -99   15177    6883    6883       0  8604  0.0214   32192  5365.4 0.454   4.8     6   203   515   631   293   338    21     0   539   -99   -99     0     0   -99   -99     0     0   -99   -99   -99   -99   -99   -99   -99   -99   -99     0      0      0      0      0  100949  100949     -99     79.6     37.0     51.8     74.6     36.1     16.8     23.5     33.8      -99      -99      -99      -99   101  31.1  15.3  21.3  13.7  380.0  190.7  410.7  117.9  292.8
      341     12  1  0  0 SG SGCER047 KGFI8617 Colby_11_p9               KSCC8630 KSCC8630 KSCO000001 1996001 1996166 1996171 1996238 1996294 1996294   -99   19359    9314    9314       0 11643  0.0288   32287  5381.2 0.481   5.3     2    66   579   566   341   225    51     0   500   -99   -99     0     0   -99   -99     0     0   -99   -99   -99   -99   -99   -99   -99   -99   -99     0      0      0      0      0  100960  100960     -99     42.5     42.4     56.8    291.1     20.5     20.4     27.3    140.1      -99      -99      -99      -99   129  27.1  13.5  18.9  13.2  380.0  455.3  456.9  116.1  340.9
      342     12  1  0  0 SG SGCER047 KGFI8617 Colby_11_p9               KSCC8630 KSCC8630 KSCO000001 1997001 1997166 1997171 1997235 1997285 1997285   -99   18535    9210    9210       0 11513  0.0309   29798  4966.4 0.497   4.8     7   250   334   542   340   202    17     0   498   -99   -99     0     0   -99   -99     0     0   -99   -99   -99   -99   -99   -99   -99   -99   -99     0      0      0      0      0  100997  100997     -99     72.8     42.4     54.6     74.0     36.2     21.1     27.1     36.8      -99      -99      -99      -99   120  30.0  14.9  20.5  13.4  380.0  254.5  437.0   97.3  339.7
      343     12  1  0  0 SG SGCER047 KGFI8617 Colby_11_p9               KSCC8630 KSCC8630 KSCO000001 1998001 1998166 1998176 1998237 1998297 1998297   -99   18880    9569    9569       0 11961  0.0320   29885  4980.9 0.507   4.6     7   239   458   627   355   272    18     0   524   -99   -99     0     0   -99   -99     0     0   -99   -99   -99   -99   -99   -99   -99   -99   -99     0      0      0      0      0  100924  100924     -99     62.8     40.2     53.1     78.8     31.9     20.4     26.9     40.0      -99      -99      -99      -99   132  29.6  13.7  19.9  13.2  380.0  300.4  469.6  114.3  355.3
      344     12  1  0  0 SG SGCER047 KGFI8617 Colby_11_p9               KSCC8630 KSCC8630 KSCO000001 1999001 1999166 1999172 1999232 1999276 1999276   -99   16915    8193    8193       0 10241  0.0263   31194  5198.9 0.484   4.4     4   137   509   591   308   283    40     0   487   -99   -99     0     0   -99   -99     0     0   -99   -99   -99   -99   -99   -99   -99   -99   -99     0      0      0      0      0  100975  100975     -99     58.8     40.4     54.8    123.6     28.5     19.6     26.6     59.9      -99      -99      -99      -99   111  29.2  14.7  20.8  13.6  380.0  287.9  419.0  110.5  308.4
      345     12  1  0  0 SG SGCER047 KGFI8617 Colby_11_p9               KSCC8630 KSCC8630 KSCO000001 2000001 2000166 2000172 2000232 2000269 2000269   -99   17538    8515    8515       0 10644  0.0256   33227  5537.8 0.486   4.8    10   353   260   592   343   249    11     0   483   -99   -99     0     0   -99   -99     0     0   -99   -99   -99   -99   -99   -99   -99   -99   -99     0      0      0      0      0  101009  101009     -99    117.1     38.8     51.1     49.7     56.8     18.8     24.8     24.1      -99      -99      -99      -99   104  32.1  15.8  22.2  13.7  380.0  149.8  451.8  108.6  343.1
      346     12  1  0  0 SG SGCER047 KGFI8617 Colby_11_p9               KSCC8630 KSCC8630 KSCO000001 2001001 2001166 2001173 2001227 2001280 2001280   -99   15184    7804    7804       0  9755  0.0288   27109  4518.2 0.514   3.3     7   238   372   593   312   281    12     0   478   -99   -99     0     0   -99   -99     0     0   -99   -99   -99   -99   -99   -99   -99   -99   -99     0      0      0      0      0  100942  100942     -99     87.2     36.2     48.7     63.7     44.8     18.6     25.0     32.7      -99      -99      -99      -99   115  32.9  14.9  19.7  13.5  380.0  174.1  419.3  107.5  311.8
      347     12  1  0  0 SG SGCER047 KGFI8617 Colby_11_p9               KSCC8630 KSCC8630 KSCO000001 2002001 2002166 2002170 2002226 2002280 2002280   -99   17461    8712    8712       0 10890  0.0275   31663  5277.2 0.499   4.4     9   315   246   546   349   197     5     0   482   -99   -99     0     0   -99   -99     0     0   -99   -99   -99   -99   -99   -99   -99   -99   -99     0      0      0      0      0  101041  101041     -99    108.3     40.2     50.0     55.5     54.0     20.0     25.0     27.7      -99      -99      -99      -99   115  32.3  15.0  19.7  13.5  380.0  161.2  434.8   85.7  349.1
      348     12  1  0  0 SG SGCER047 KGFI8617 Colby_11_p9               KSCC8630 KSCC8630 KSCO000001 2003001 2003166 2003172 2003229 2003286 2003286   -99   15020    7090    7090       0  8862  0.0226   31402  5233.6 0.472   4.2     8   274   304   593   296   297     7     0   450   -99   -99     0     0   -99   -99     0     0   -99   -99   -99   -99   -99   -99   -99   -99   -99     0      0      0      0      0  101001  101001     -99    118.9     35.3     50.7     54.8     56.1     16.7     23.9     25.9      -99      -99      -99      -99   121  31.9  13.7  19.8  13.4  380.0  126.3  425.4  129.3  296.1
      349     12  1  0  0 SG SGCER047 KGFI8617 Colby_11_p9               KSCC8630 KSCC8630 KSCO000001 2004001 2004166 2004175 2004248 2004291 2004291   -99   18767    8237    8237       0 10296  0.0263   31329  5221.6 0.439   5.3     6   205   389   603   324   279     6     0   457   -99   -99     0     0   -99   -99     0     0   -99   -99   -99   -99   -99   -99   -99   -99   -99     0      0      0      0      0  100977  100977     -99     71.1     41.2     57.9     91.5     31.2     18.1     25.4     40.2      -99      -99      -99      -99   126  26.8  12.7  19.3  13.3  380.0  264.0  455.7  131.7  324.0
      350     12  1  0  0 SG SGCER047 KGFI8617 Colby_11_p9               KSCC8630 KSCC8630 KSCO000001 2005001 2005166 2005171 2005232 2005275 2005275   -99   20193    9805    9805       0 12256  0.0276   35585  5930.9 0.486   5.4     7   246   368   629   364   265     9     0   449   -99   -99     0     0   -99   -99     0     0   -99   -99   -99   -99   -99   -99   -99   -99   -99     0      0      0      0      0  100964  100964     -99    159.0     44.8     55.4     82.2     77.2     21.8     26.9     39.9      -99      -99      -99      -99   110  31.4  15.2  22.1  13.6  380.0  127.0  450.4   86.1  364.3
      351     12  1  0  0 SG SGCER047 KGFI8617 Colby_11_p9               KSCC8630 KSCC8630 KSCO000001 2006001 2006166 2006171 2006230 2006285 2006285   -99   16334    7991    7991       0  9989  0.0247   32414  5402.3 0.489   4.8     7   245   343   544   303   241     6     0   510   -99   -99     0     0   -99   -99     0     0   -99   -99   -99   -99   -99   -99   -99   -99   -99     0      0      0      0      0  101012  101012     -99     69.7     39.6     53.9     66.6     34.1     19.4     26.3     32.6      -99      -99      -99      -99   120  28.9  13.7  18.3  13.4  380.0  234.5  412.3  109.0  303.3
      352     12  1  0  0 SG SGCER047 KGFI8617 Colby_11_p9               KSCC8630 KSCC8630 KSCO000001 2007001 2007166 2007171 2007230 2007284 2007284   -99   19486    9940    9940       0 12425  0.0290   34223  5703.9 0.510   4.8     7   237   377   629   374   255     6     0   452   -99   -99     0     0   -99   -99     0     0   -99   -99   -99   -99   -99   -99   -99   -99   -99     0      0      0      0      0  101016  101016     -99    111.2     41.8     52.1     82.2     56.7     21.3     26.6     41.9      -99      -99      -99      -99   119  30.4  15.2  21.7  13.4  380.0  175.3  465.9   91.8  374.1
      353     12  1  0  0 SG SGCER047 KGFI8617 Colby_11_p9               KSCC8630 KSCC8630 KSCO000001 2008001 2008166 2008176 2008240 2008290 2008290   -99   18200    9101    9101       0 11376  0.0311   29297  4882.9 0.500   4.7     5   172   387   535   321   215    14     0   481   -99   -99     0     0   -99   -99     0     0   -99   -99   -99   -99   -99   -99   -99   -99   -99     0      0      0      0      0  101062  101062     -99     70.9     44.7     56.8    105.9     35.5     22.4     28.4     53.0      -99      -99      -99      -99   125  28.3  13.4  20.0  13.3  380.0  256.7  406.9   86.3  320.6
      354     12  1  0  0 SG SGCER047 KGFI8617 Colby_11_p9               KSCC8630 KSCC8630 KSCO000001 2009001 2009166 2009171 2009236 2009279 2009279   -99   17553    7820    7820       0  9775  0.0246   31820  5303.4 0.445   5.0     4   136   476   592   304   288    25     0   468   -99   -99     0     0   -99   -99     0     0   -99   -99   -99   -99   -99   -99   -99   -99   -99     0      0      0      0      0  100972  100972     -99     86.0     41.4     57.8    128.7     38.3     18.4     25.7     57.3      -99      -99      -99      -99   114  27.7  13.7  20.0  13.5  380.0  204.2  424.0  120.2  303.7
      355     12  1  0  0 SG SGCER047 KGFI8617 Colby_11_p9               KSCC8630 KSCC8630 KSCO000001 2010001 2010166 2010171 2010231 2010289 2010289   -99   19521   10435   10435       0 13044  0.0339   30743  5123.8 0.535   4.3     8   271   403   672   353   319    11     0   463   -99   -99     0     0   -99   -99     0     0   -99   -99   -99   -99   -99   -99   -99   -99   -99     0      0      0      0      0  100965  100965     -99    112.3     40.6     55.3     72.1     60.0     21.7     29.6     38.6      -99      -99      -99      -99   124  30.1  14.2  20.5  13.3  380.0  173.9  480.6  127.6  353.0
      356     12  1  0  0 SG SGCER047 KGFI8617 Colby_11_p9               KSCC8630 KSCC8630 KSCO000001 2011001 2011166 2011172 2011231 2011295 2011295   -99   18242    9547    9547       0 11934  0.0311   30721  5120.1 0.523   4.1     7   239   393   612   352   260    19     0   473   -99   -99     0     0   -99   -99     0     0   -99   -99   -99   -99   -99   -99   -99   -99   -99     0      0      0      0      0  101003  101003     -99     62.0     37.0     51.8     76.5     32.5     19.4     27.1     40.0      -99      -99      -99      -99   130  29.4  13.4  19.6  13.2  380.0  294.2  493.4  141.4  352.0
      357     12  1  0  0 SG SGCER047 KGFI8617 Colby_11_p9               KSCC8630 KSCC8630 KSCO000001 2012001 2012166 2012171 2012230 2012282 2012282   -99   22356   11529   11529       0 14412  0.0320   35985  5997.5 0.516   5.2    10   358   232   624   398   226     3     0   437   -99   -99     0     0   -99   -99     0     0   -99   -99   -99   -99   -99   -99   -99   -99   -99     0      0      0      0      0  101022  101022     -99    176.2     45.1     56.2     62.4     90.9     23.2     29.0     32.2      -99      -99      -99      -99   117  31.2  13.1  22.5  13.4  380.0  126.9  496.1   98.2  397.9
      358     12  1  0  0 SG SGCER047 KGFI8617 Colby_11_p9               KSCC8630 KSCC8630 KSCO000001 2013001 2013166 2013171 2013234 2013292 2013292   -99   18374    9343    9343       0 11678  0.0359   26012  4335.4 0.508   4.5     8   280   314   584   347   237    16     0   466   -99   -99     0     0   -99   -99     0     0   -99   -99   -99   -99   -99   -99   -99   -99   -99     0      0      0      0      0  101043  101043     -99     83.6     39.5     52.9     65.6     42.5     20.1     26.9     33.4      -99      -99      -99      -99   127  28.9  14.0  19.8  13.2  380.0  219.8  465.0  117.8  347.2
      359     12  1  0  0 SG SGCER047 KGFI8617 Colby_11_p9               KSCC8630 KSCC8630 KSCO000001 2014001 2014166 2014171 2014234 2014257 2014257   -99   15041    6067    6067       0  7584  0.0173   34996  5832.6 0.403   5.2     5   169   362   502   279   223    11     0   490   -99   -99     0     0   -99   -99     0     0   -99   -99   -99   -99   -99   -99   -99   -99   -99     0      0      0      0      0  101035  101035     -99     80.0     40.4     53.8     88.9     32.3     16.3     21.7     35.9      -99      -99      -99      -99    92  30.5  14.8  23.0  13.9  380.0  188.0  372.4   93.1  279.4
      360     12  1  0  0 SG SGCER047 KGFI8617 Colby_11_p9               KSCC8630 KSCC8630 KSCO000001 2015001 2015166 2015171 2015231 2015284 2015284   -99   19248    9365    9365       0 11707  0.0279   33544  5590.7 0.487   4.8     7   236   493   671   361   310    28     0   502   -99   -99     0     0   -99   -99     0     0   -99   -99   -99   -99   -99   -99   -99   -99   -99     0      0      0      0      0  100915  100915     -99     91.4     42.4     53.4     81.4     44.5     20.6     26.0     39.6      -99      -99      -99      -99   119  30.9  14.9  21.0  13.4  380.0  210.5  453.9   93.3  360.6
      361     13  1  0  0 SG SGCER047 KGFI8617 Hayes_21_p1               KSHH8630 KSHH8630 KSHA000001 1986001 1986105 1986114 1986177 1986211 1986211   -99   17974    7873    7873       0  9841  0.0268   29411  3676.3 0.438   4.8     6   229   309   568   385   183     6     0   491   -99   -99     0     0   -99   -99     0     0   -99   -99   -99   -99   -99   -99   -99   -99   -99     0      0      0      0      0  117641  117641     -99     66.6     36.1     46.7     78.3     29.2     15.8     20.5     34.3      -99      -99      -99      -99   107  29.6  14.6  23.3  14.2  380.0  270.0  498.0  113.4  384.7
      362     13  1  0  0 SG SGCER047 KGFI8617 Hayes_21_p1               KSHH8630 KSHH8630 KSHA000001 1987001 1987105 1987112 1987174 1987211 1987211   -99   19478    9097    9097       0 11371  0.0307   29602  3700.2 0.467   4.7     5   192   505   603   393   209    37     0   584   -99   -99     0     0   -99   -99     0     0   -99   -99   -99   -99   -99   -99   -99   -99   -99     0      0      0      0      0  117572  117572     -99     87.3     38.7     49.5    101.6     40.8     18.1     23.1     47.5      -99      -99      -99      -99   107  29.8  14.6  24.0  14.2  380.0  223.0  503.3  110.0  393.3
      363     13  1  0  0 SG SGCER047 KGFI8617 Hayes_21_p1               KSHH8630 KSHH8630 KSHA000001 1988001 1988105 1988118 1988176 1988212 1988212   -99   16591    7561    7561       0  9451  0.0263   28789  3598.6 0.456   3.9     9   356   266   590   392   198     8     0   550   -99   -99     0     0   -99   -99     0     0   -99   -99   -99   -99   -99   -99   -99   -99   -99     0      0      0      0      0  117653  117653     -99     84.2     32.6     42.3     46.6     38.4     14.8     19.3     21.3      -99      -99      -99      -99   108  30.4  13.9  24.4  14.2  380.0  197.0  509.7  117.7  392.0
      364     13  1  0  0 SG SGCER047 KGFI8617 Hayes_21_p1               KSHH8630 KSHH8630 KSHA000001 1989001 1989105 1989112 1989179 1989216 1989216   -99   19841    9445    9445       0 11806  0.0330   28593  3574.1 0.476   5.0     6   236   244   528   391   137     7     0   472   -99   -99     0     0   -99   -99     0     0   -99   -99   -99   -99   -99   -99   -99   -99   -99     0      0      0      0      0  117668  117668     -99     89.0     41.7     50.8     83.9     42.4     19.9     24.2     40.0      -99      -99      -99      -99   112  29.0  14.4  22.6  14.2  380.0  223.0  475.6   85.0  390.6
      365     13  1  0  0 SG SGCER047 KGFI8617 Hayes_21_p1               KSHH8630 KSHH8630 KSHA000001 1990001 1990105 1990114 1990181 1990219 1990219   -99   17044    8007    8007       0 10009  0.0265   30196  3774.5 0.470   4.3     5   194   486   662   375   287    34     0   510   -99   -99     0     0   -99   -99     0     0   -99   -99   -99   -99   -99   -99   -99   -99   -99     0      0      0      0      0  117608  117608     -99     47.0     31.2     45.5     88.0     22.1     14.7     21.4     41.4      -99      -99      -99      -99   115  28.2  14.2  22.4  14.2  380.0  363.0  546.2  171.2  375.0
      366     13  1  0  0 SG SGCER047 KGFI8617 Hayes_21_p1               KSHH8630 KSHH8630 KSHA000001 1991001 1991105 1991122 1991179 1991212 1991212   -99    9552    4280    4280       0  5350  0.0246   17382  2172.7 0.448   2.0     4   145   360   515   248   267    21     0   495   -99   -99     0     0   -99   -99     0     0   -99   -99   -99   -99   -99   -99   -99   -99   -99     0      0      0      0      0  117592  117592     -99     30.5     21.2     38.4     65.9     13.7      9.5     17.2     29.5      -99      -99      -99      -99   108  30.0  15.2  19.9  14.2  380.0  313.0  451.6  203.1  248.5
      367     13  1  0  0 SG SGCER047 KGFI8617 Hayes_21_p1               KSHH8630 KSHH8630 KSHA000001 1992001 1992105 1992119 1992189 1992230 1992230   -99   16864    8042    8042       0 10052  0.0369   21788  2723.5 0.477   4.4     2    77   572   544   327   218    71     0   560   -99   -99     0     0   -99   -99     0     0   -99   -99   -99   -99   -99   -99   -99   -99   -99     0      0      0      0      0  117577  117577     -99     33.9     38.4     51.6    218.3     16.2     18.3     24.6    104.1      -99      -99      -99      -99   126  26.5  13.2  19.4  14.2  380.0  497.3  438.6  111.8  326.8
      368     13  1  0  0 SG SGCER047 KGFI8617 Hayes_21_p1               KSHH8630 KSHH8630 KSHA000001 1993001 1993105 1993115 1993184 1993224 1993224   -99   14472    6805    6805       0  8506  0.0305   22290  2786.2 0.470   3.3     2    75   677   535   293   242    53     0   690   -99   -99     0     0   -99   -99     0     0   -99   -99   -99   -99   -99   -99   -99   -99   -99     0      0      0      0      0  117575  117575     -99     27.1     32.0     49.3    193.1     12.7     15.1     23.2     90.8      -99      -99      -99      -99   120  27.2  13.6  19.5  14.2  380.0  534.8  452.1  158.7  293.4
      369     13  1  0  0 SG SGCER047 KGFI8617 Hayes_21_p1               KSHH8630 KSHH8630 KSHA000001 1994001 1994105 1994111 1994175 1994214 1994214   -99   12681    6500    6500       0  8125  0.0339   19155  2394.4 0.513   2.2     5   192   275   512   272   240     4     0   477   -99   -99     0     0   -99   -99     0     0   -99   -99   -99   -99   -99   -99   -99   -99   -99     0      0      0      0      0  117675  117675     -99     66.4     29.2     46.5     66.1     34.0     15.0     23.9     33.9      -99      -99      -99      -99   110  29.2  14.1  22.2  14.2  380.0  190.9  434.7  162.2  272.5
      370     13  1  0  0 SG SGCER047 KGFI8617 Hayes_21_p1               KSHH8630 KSHH8630 KSHA000001 1995001 1995105 1995127 1995195 1995230 1995230   -99   15056    7004    7004       0  8755  0.0274   25561  3195.1 0.465   3.6     7   264   343   597   336   261    30     0   507   -99   -99     0     0   -99   -99     0     0   -99   -99   -99   -99   -99   -99   -99   -99   -99     0      0      0      0      0  117590  117590     -99     53.1     29.0     44.8     57.0     24.7     13.5     20.8     26.5      -99      -99      -99      -99   126  27.1  13.1  19.1  14.2  380.0  283.6  518.4  182.0  336.4
      371     13  1  0  0 SG SGCER047 KGFI8617 Hayes_21_p1               KSHH8630 KSHH8630 KSHA000001 1996001 1996105 1996112 1996181 1996218 1996218   -99   12133    6139    6139       0  7674  0.0351   17468  2183.5 0.506   2.3     4   151   450   506   261   245    30     0   592   -99   -99     0     0   -99   -99     0     0   -99   -99   -99   -99   -99   -99   -99   -99   -99     0      0      0      0      0  117603  117603     -99     29.8     27.8     46.4     80.1     15.1     14.1     23.5     40.5      -99      -99      -99      -99   114  28.5  14.2  20.0  14.2  380.0  406.6  436.1  174.7  261.4
      372     13  1  0  0 SG SGCER047 KGFI8617 Hayes_21_p1               KSHH8630 KSHH8630 KSHA000001 1997001 1997105 1997113 1997185 1997192 1997192   -99       5       0       0       0     0  0.0015       8     1.0 0.022   0.0     1    36   217   231     0   231     8     0   540   -99   -99     0     0   -99   -99     0     0   -99   -99   -99   -99   -99   -99   -99   -99   -99     0      0      0      0      0  117747  117747     -99      0.0      0.0     61.9      0.2      -99      -99      -99      -99      -99      -99      -99      -99    88  26.3  11.2  21.1  14.2  380.0  175.5  165.6  165.5    0.1
      373     13  1  0  0 SG SGCER047 KGFI8617 Hayes_21_p1               KSHH8630 KSHH8630 KSHA000001 1998001 1998105 1998115 1998179 1998214 1998214   -99   14297    6669    6669       0  8337  0.0262   25450  3181.2 0.466   3.4     5   186   445   543   315   228    24     0   591   -99   -99     0     0   -99   -99     0     0   -99   -99   -99   -99   -99   -99   -99   -99   -99     0      0      0      0      0  117608  117608     -99     50.1     32.5     45.5     76.9     23.4     15.2     21.2     35.9      -99      -99      -99      -99   110  29.1  14.0  21.1  14.2  380.0  285.5  439.7  125.1  314.6
      374     13  1  0  0 SG SGCER047 KGFI8617 Hayes_21_p1               KSHH8630 KSHH8630 KSHA000001 1999001 1999105 1999117 1999186 1999222 1999222   -99   14223    6635    6635       0  8294  0.0296   22432  2804.0 0.466   3.5     4   153   442   514   299   215    36     0   572   -99   -99     0     0   -99   -99     0     0   -99   -99   -99   -99   -99   -99   -99   -99   -99     0      0      0      0      0  117634  117634     -99     39.8     32.8     47.6     92.7     18.6     15.3     22.2     43.2      -99      -99      -99      -99   118  27.5  14.1  18.8  14.2  380.0  357.1  433.1  134.2  299.0
      375     13  1  0  0 SG SGCER047 KGFI8617 Hayes_21_p1               KSHH8630 KSHH8630 KSHA000001 2000001 2000105 2000115 2000179 2000216 2000216   -99   15801    7667    7667       0  9584  0.0282   27173  3396.7 0.485   3.4     5   188   406   566   321   245    18     0   536   -99   -99     0     0   -99   -99     0     0   -99   -99   -99   -99   -99   -99   -99   -99   -99     0      0      0      0      0  117614  117614     -99     58.5     34.8     49.2     83.9     28.4     16.9     23.9     40.7      -99      -99      -99      -99   112  29.2  13.9  21.3  14.2  380.0  270.2  454.4  133.3  321.1
      376     13  1  0  0 SG SGCER047 KGFI8617 Hayes_21_p1               KSHH8630 KSHH8630 KSHA000001 2001001 2001105 2001114 2001179 2001212 2001212   -99   15149    6160    6160       0  7701  0.0262   23484  2935.5 0.407   3.9     5   189   459   570   346   224    49     0   555   -99   -99     0     0   -99   -99     0     0   -99   -99   -99   -99   -99   -99   -99   -99   -99     0      0      0      0      0  117597  117597     -99     43.5     32.8     43.8     80.2     17.7     13.3     17.8     32.6      -99      -99      -99      -99   108  29.7  14.7  21.6  14.2  380.0  348.6  462.4  116.7  345.7
      377     13  1  0  0 SG SGCER047 KGFI8617 Hayes_21_p1               KSHH8630 KSHH8630 KSHA000001 2002001 2002105 2002116 2002179 2002213 2002213   -99   14730    6636    6636       0  8295  0.0242   27433  3429.1 0.451   3.3     9   352   198   571   347   224     6     0   499   -99   -99     0     0   -99   -99     0     0   -99   -99   -99   -99   -99   -99   -99   -99   -99     0      0      0      0      0  117662  117662     -99    100.8     29.4     42.4     41.9     45.4     13.3     19.1     18.9      -99      -99      -99      -99   109  30.3  14.4  22.0  14.2  380.0  146.2  500.7  153.3  347.4
      378     13  1  0  0 SG SGCER047 KGFI8617 Hayes_21_p1               KSHH8630 KSHH8630 KSHA000001 2003001 2003105 2003117 2003184 2003217 2003217   -99   17829    7325    7325       0  9157  0.0235   31191  3898.8 0.411   5.1     8   299   284   595   400   195     8     0   507   -99   -99     0     0   -99   -99     0     0   -99   -99   -99   -99   -99   -99   -99   -99   -99     0      0      0      0      0  117606  117606     -99     78.8     33.8     44.6     59.6     32.4     13.9     18.3     24.5      -99      -99      -99      -99   113  28.9  14.1  21.6  14.2  380.0  226.2  527.8  128.1  399.7
      379     13  1  0  0 SG SGCER047 KGFI8617 Hayes_21_p1               KSHH8630 KSHH8630 KSHA000001 2004001 2004105 2004125 2004188 2004230 2004230   -99   14581    7287    7287       0  9109  0.0356   20459  2557.4 0.500   2.9     3   111   449   517   288   229    21     0   549   -99   -99     0     0   -99   -99     0     0   -99   -99   -99   -99   -99   -99   -99   -99   -99     0      0      0      0      0  117626  117626     -99     38.6     33.4     50.6    130.9     19.3     16.7     25.3     65.4      -99      -99      -99      -99   126  27.5  12.9  20.4  14.2  380.0  377.4  436.2  148.3  287.9
      380     13  1  0  0 SG SGCER047 KGFI8617 Hayes_21_p1               KSHH8630 KSHH8630 KSHA000001 2005001 2005105 2005114 2005185 2005222 2005222   -99   16291    7667    7667       0  9584  0.0318   24106  3013.2 0.471   3.7     6   222   346   568   342   225     9     0   517   -99   -99     0     0   -99   -99     0     0   -99   -99   -99   -99   -99   -99   -99   -99   -99     0      0      0      0      0  117606  117606     -99     89.3     34.8     47.6     73.3     42.0     16.4     22.4     34.5      -99      -99      -99      -99   118  28.2  13.2  22.0  14.2  380.0  182.5  468.6  126.3  342.3
      381     13  1  0  0 SG SGCER047 KGFI8617 Hayes_21_p1               KSHH8630 KSHH8630 KSHA000001 2006001 2006105 2006113 2006181 2006216 2006216   -99   17225    8158    8158       0 10197  0.0260   31338  3917.2 0.474   4.0     8   296   204   549   354   195     2     0   475   -99   -99     0     0   -99   -99     0     0   -99   -99   -99   -99   -99   -99   -99   -99   -99     0      0      0      0      0  117656  117656     -99    106.2     35.8     48.7     58.3     50.3     16.9     23.0     27.6      -99      -99      -99      -99   112  29.3  13.7  23.2  14.2  380.0  162.2  481.7  127.7  354.0
      382     13  1  0  0 SG SGCER047 KGFI8617 Hayes_21_p1               KSHH8630 KSHH8630 KSHA000001 2007001 2007105 2007116 2007185 2007221 2007221   -99   20015    9274    9274       0 11593  0.0300   30939  3867.4 0.463   5.5     3   114   599   593   372   222    48     0   598   -99   -99     0     0   -99   -99     0     0   -99   -99   -99   -99   -99   -99   -99   -99   -99     0      0      0      0      0  117579  117579     -99     51.7     41.5     53.9    175.4     24.0     19.2     25.0     81.2      -99      -99      -99      -99   117  27.5  14.2  21.7  14.2  380.0  387.1  482.6  111.0  371.6
      383     13  1  0  0 SG SGCER047 KGFI8617 Hayes_21_p1               KSHH8630 KSHH8630 KSHA000001 2008001 2008105 2008116 2008189 2008196 2008196   -99       4       0       0       0     0  0.0015       8     1.0 0.027   0.0     0     0   315   274     0   274    14     0   553   -99   -99     0     0   -99   -99     0     0   -99   -99   -99   -99   -99   -99   -99   -99   -99     0      0      0      0      0  117703  117703     -99      0.0      0.0     58.4      -99      -99      -99      -99      -99      -99      -99      -99      -99    92  26.0  10.6  21.6  14.2  380.0  232.5  187.2  187.1    0.1
      384     13  1  0  0 SG SGCER047 KGFI8617 Hayes_21_p1               KSHH8630 KSHH8630 KSHA000001 2009001 2009105 2009114 2009186 2009227 2009227   -99   18240    8977    8977       0 11221  0.0338   26554  3319.2 0.492   4.2     5   184   286   526   349   176     7     0   464   -99   -99     0     0   -99   -99     0     0   -99   -99   -99   -99   -99   -99   -99   -99   -99     0      0      0      0      0  117672  117672     -99     71.1     38.1     52.2     99.2     35.0     18.7     25.7     48.8      -99      -99      -99      -99   123  27.1  13.2  21.2  14.2  380.0  256.5  479.3  129.9  349.4
      385     13  1  0  0 SG SGCER047 KGFI8617 Hayes_21_p1               KSHH8630 KSHH8630 KSHA000001 2010001 2010105 2010118 2010186 2010222 2010222   -99   14925    7332    7332       0  9165  0.0290   25272  3159.0 0.491   3.0     5   192   304   551   304   247     9     0   462   -99   -99     0     0   -99   -99     0     0   -99   -99   -99   -99   -99   -99   -99   -99   -99     0      0      0      0      0  117670  117670     -99     59.3     31.0     49.1     77.6     29.1     15.2     24.1     38.1      -99      -99      -99      -99   118  27.5  14.1  21.8  14.2  380.0  251.6  482.1  177.8  304.3
      386     13  1  0  0 SG SGCER047 KGFI8617 Hayes_21_p1               KSHH8630 KSHH8630 KSHA000001 2011001 2011105 2011123 2011188 2011194 2011194   -99       8       0       0       0     0  0.0015       8     1.0 0.015   0.0     1    39   219   239     0   239     5     0   539   -99   -99     0     0   -99   -99     0     0   -99   -99   -99   -99   -99   -99   -99   -99   -99     0      0      0      0      0  117747  117747     -99      0.0      0.0     31.8      0.2      -99      -99      -99      -99      -99      -99      -99      -99    90  26.0  10.7  21.3  14.2  380.0  184.9  179.0  178.7    0.2
      387     13  1  0  0 SG SGCER047 KGFI8617 Hayes_21_p1               KSHH8630 KSHH8630 KSHA000001 2012001 2012105 2012115 2012177 2012210 2012210   -99   19455    8435    8435       0 10544  0.0245   34381  4297.7 0.434   5.3     9   343   209   601   420   181     2     0   476   -99   -99     0     0   -99   -99     0     0   -99   -99   -99   -99   -99   -99   -99   -99   -99     0      0      0      0      0  117641  117641     -99    168.3     38.3     46.3     56.7     73.0     16.6     20.1     24.6      -99      -99      -99      -99   106  30.7  14.2  23.8  14.2  380.0  115.6  507.6   87.8  419.8
      388     13  1  0  0 SG SGCER047 KGFI8617 Hayes_21_p1               KSHH8630 KSHH8630 KSHA000001 2013001 2013105 2013119 2013180 2013218 2013218   -99   15468    7156    7156       0  8945  0.0261   27423  3427.8 0.463   3.8     7   268   287   516   333   182    24     0   542   -99   -99     0     0   -99   -99     0     0   -99   -99   -99   -99   -99   -99   -99   -99   -99     0      0      0      0      0  117660  117660     -99     58.5     33.5     46.4     57.6     27.0     15.5     21.5     26.7      -99      -99      -99      -99   114  28.8  13.3  21.2  14.2  380.0  264.6  461.4  127.9  333.4
      389     13  1  0  0 SG SGCER047 KGFI8617 Hayes_21_p1               KSHH8630 KSHH8630 KSHA000001 2014001 2014105 2014113 2014179 2014186 2014186   -99       3       0       0       0     0  0.0015       8     1.0 0.041   0.0     1    47   253   235     0   235    20     0   571   -99   -99     0     0   -99   -99     0     0   -99   -99   -99   -99   -99   -99   -99   -99   -99     0      0      0      0      0  117739  117739     -99      0.0      0.0     47.4      0.1      -99      -99      -99      -99      -99      -99      -99      -99    82  27.5  11.6  21.7  14.2  380.0  232.6  179.3  179.2    0.1
      390     13  1  0  0 SG SGCER047 KGFI8617 Hayes_21_p1               KSHH8630 KSHH8630 KSHA000001 2015001 2015105 2015115 2015183 2015219 2015219   -99   17940    8490    8490       0 10612  0.0268   31653  3956.6 0.473   4.4     7   271   318   613   375   238     8     0   495   -99   -99     0     0   -99   -99     0     0   -99   -99   -99   -99   -99   -99   -99   -99   -99     0      0      0      0      0  117631  117631     -99     61.0     32.2     47.8     66.1     28.9     15.3     22.6     31.3      -99      -99      -99      -99   115  28.1  14.4  22.4  14.2  380.0  294.2  556.7  181.6  375.1
      391     14  1  0  0 SG SGCER047 KGFI8617 Hayes_21_p5               KSHH8630 KSHH8630 KSHA000001 1986001 1986135 1986143 1986194 1986228 1986228   -99   13444    6234    6234       0  7793  0.0242   25755  3219.4 0.464   2.9     5   196   332   597   306   290     4     0   454   -99   -99     0     0   -99   -99     0     0   -99   -99   -99   -99   -99   -99   -99   -99   -99     0      0      0      0      0  117622  117622     -99     55.3     27.5     43.9     68.6     25.7     12.8     20.3     31.8      -99      -99      -99      -99    94  31.6  17.4  23.7  14.4  380.0  243.0  488.4  181.9  306.5
      392     14  1  0  0 SG SGCER047 KGFI8617 Hayes_21_p5               KSHH8630 KSHH8630 KSHA000001 1987001 1987135 1987141 1987196 1987230 1987230   -99   17208    7723    7723       0  9654  0.0243   31848  3980.9 0.449   4.1     4   150   599   645   362   283    46     0   585   -99   -99     0     0   -99   -99     0     0   -99   -99   -99   -99   -99   -99   -99   -99   -99     0      0      0      0      0  117508  117508     -99     61.9     35.7     47.5    114.5     27.8     16.0     21.3     51.4      -99      -99      -99      -99    96  31.5  16.8  24.1  14.4  380.0  278.0  482.2  120.3  361.9
      393     14  1  0  0 SG SGCER047 KGFI8617 Hayes_21_p5               KSHH8630 KSHH8630 KSHA000001 1988001 1988135 1988146 1988194 1988228 1988228   -99   15376    7211    7211       0  9013  0.0241   29918  3739.8 0.469   3.5     9   337   298   603   368   235    11     0   547   -99   -99     0     0   -99   -99     0     0   -99   -99   -99   -99   -99   -99   -99   -99   -99     0      0      0      0      0  117596  117596     -99     72.1     31.1     41.8     45.6     33.8     14.6     19.6     21.4      -99      -99      -99      -99    94  33.9  17.7  24.8  14.4  380.0  213.4  493.9  125.7  368.2
      394     14  1  0  0 SG SGCER047 KGFI8617 Hayes_21_p5               KSHH8630 KSHH8630 KSHA000001 1989001 1989135 1989141 1989197 1989237 1989237   -99   16715    8242    8242       0 10303  0.0305   27020  3377.5 0.493   3.9     6   242   273   547   340   207     8     0   486   -99   -99     0     0   -99   -99     0     0   -99   -99   -99   -99   -99   -99   -99   -99   -99     0      0      0      0      0  117611  117611     -99     67.4     34.7     49.2     69.0     33.2     17.1     24.2     34.0      -99      -99      -99      -99   103  30.1  16.0  22.2  14.3  380.0  248.0  481.9  141.9  340.1
      395     14  1  0  0 SG SGCER047 KGFI8617 Hayes_21_p5               KSHH8630 KSHH8630 KSHA000001 1990001 1990135 1990142 1990192 1990233 1990233   -99   16391    8083    8083       0 10104  0.0268   30187  3773.4 0.493   3.8     5   187   572   675   351   324    46     0   565   -99   -99     0     0   -99   -99     0     0   -99   -99   -99   -99   -99   -99   -99   -99   -99     0      0      0      0      0  117561  117561     -99     51.1     33.6     46.7     87.5     25.2     16.5     23.0     43.1      -99      -99      -99      -99    99  31.1  16.9  23.0  14.3  380.0  321.0  488.4  137.1  351.3
      396     14  1  0  0 SG SGCER047 KGFI8617 Hayes_21_p5               KSHH8630 KSHH8630 KSHA000001 1991001 1991135 1991141 1991190 1991226 1991226   -99   10647    4675    4675       0  5843  0.0208   22477  2809.6 0.439   2.5     5   181   398   581   278   302    22     0   503   -99   -99     0     0   -99   -99     0     0   -99   -99   -99   -99   -99   -99   -99   -99   -99     0      0      0      0      0  117556  117556     -99     43.1     23.2     38.2     58.8     18.9     10.2     16.8     25.8      -99      -99      -99      -99    92  33.1  18.1  20.5  14.4  380.0  247.2  459.2  180.7  278.5
      397     14  1  0  0 SG SGCER047 KGFI8617 Hayes_21_p5               KSHH8630 KSHH8630 KSHA000001 1992001 1992135 1992141 1992205 1992250 1992250   -99   12006    6349    6349       0  7936  0.0373   17021  2127.6 0.529   2.2     2    72   601   573   240   333    64     0   562   -99   -99     0     0   -99   -99     0     0   -99   -99   -99   -99   -99   -99   -99   -99   -99     0      0      0      0      0  117549  117549     -99     31.0     26.3     50.0    166.5     16.4     13.9     26.4     88.1      -99      -99      -99      -99   116  27.5  15.0  19.1  14.1  380.0  387.3  456.6  216.4  240.1
      398     14  1  0  0 SG SGCER047 KGFI8617 Hayes_21_p5               KSHH8630 KSHH8630 KSHA000001 1993001 1993135 1993143 1993199 1993237 1993237   -99   11746    5651    5651       0  7064  0.0285   19796  2474.5 0.481   2.6     1    37   741   563   251   311    55     0   686   -99   -99     0     0   -99   -99     0     0   -99   -99   -99   -99   -99   -99   -99   -99   -99     0      0      0      0      0  117535  117535     -99     21.1     27.3     46.7    321.6     10.1     13.1     22.5    154.7      -99      -99      -99      -99   103  29.8  16.4  20.0  14.3  380.0  557.1  430.0  178.7  251.3
      399     14  1  0  0 SG SGCER047 KGFI8617 Hayes_21_p5               KSHH8630 KSHH8630 KSHA000001 1994001 1994135 1994140 1994190 1994228 1994228   -99   13854    7134    7134       0  8917  0.0290   24634  3079.2 0.515   2.6     6   224   278   533   289   244     5     0   489   -99   -99     0     0   -99   -99     0     0   -99   -99   -99   -99   -99   -99   -99   -99   -99     0      0      0      0      0  117640  117640     -99     89.1     33.7     48.0     61.9     45.9     17.4     24.7     31.9      -99      -99      -99      -99    94  32.3  16.8  23.3  14.4  380.0  155.5  410.7  121.9  288.9
      400     14  1  0  0 SG SGCER047 KGFI8617 Hayes_21_p5               KSHH8630 KSHH8630 KSHA000001 1995001 1995135 1995146 1995203 1995237 1995237   -99   13678    6178    6178       0  7722  0.0246   25114  3139.2 0.452   3.4     7   262   347   596   321   275    30     0   509   -99   -99     0     0   -99   -99     0     0   -99   -99   -99   -99   -99   -99   -99   -99   -99     0      0      0      0      0  117566  117566     -99     68.9     29.2     42.6     52.2     31.1     13.2     19.2     23.6      -99      -99      -99      -99   103  30.7  16.0  20.9  14.3  380.0  198.5  468.1  147.0  321.1
      401     14  1  0  0 SG SGCER047 KGFI8617 Hayes_21_p5               KSHH8630 KSHH8630 KSHA000001 1996001 1996135 1996139 1996194 1996233 1996233   -99   14700    7102    7102       0  8878  0.0253   28115  3514.4 0.483   3.5     3   113   466   522   307   215    33     0   550   -99   -99     0     0   -99   -99     0     0   -99   -99   -99   -99   -99   -99   -99   -99   -99     0      0      0      0      0  117574  117574     -99     44.6     35.1     47.8    130.2     21.5     17.0     23.1     62.9      -99      -99      -99      -99    99  30.9  16.9  20.7  14.3  380.0  329.8  418.6  111.1  307.4
      402     14  1  0  0 SG SGCER047 KGFI8617 Hayes_21_p5               KSHH8630 KSHH8630 KSHA000001 1997001 1997135 1997141 1997198 1997237 1997237   -99   16916    8237    8237       0 10296  0.0258   31917  3989.6 0.487   4.1     5   193   398   571   345   226    19     0   527   -99   -99     0     0   -99   -99     0     0   -99   -99   -99   -99   -99   -99   -99   -99   -99     0      0      0      0      0  117621  117621     -99     50.9     35.9     49.0     87.4     24.8     17.5     23.9     42.6      -99      -99      -99      -99   103  30.1  16.1  22.2  14.3  380.0  332.5  471.5  126.3  345.1
      403     14  1  0  0 SG SGCER047 KGFI8617 Hayes_21_p5               KSHH8630 KSHH8630 KSHA000001 1998001 1998135 1998140 1998191 1998229 1998229   -99   12743    6019    6019       0  7523  0.0228   26356  3294.5 0.472   3.2     4   144   448   547   297   250    22     0   550   -99   -99     0     0   -99   -99     0     0   -99   -99   -99   -99   -99   -99   -99   -99   -99     0      0      0      0      0  117577  117577     -99     49.1     31.1     42.9     88.5     23.2     14.7     20.3     41.8      -99      -99      -99      -99    95  31.9  17.0  21.2  14.4  380.0  259.5  409.8  112.9  296.8
      404     14  1  0  0 SG SGCER047 KGFI8617 Hayes_21_p5               KSHH8630 KSHH8630 KSHA000001 1999001 1999135 1999142 1999200 1999235 1999235   -99   12563    5659    5659       0  7074  0.0264   21433  2679.1 0.450   3.0     5   182   443   543   280   263    40     0   568   -99   -99     0     0   -99   -99     0     0   -99   -99   -99   -99   -99   -99   -99   -99   -99     0      0      0      0      0  117592  117592     -99     39.3     30.5     44.8     69.1     17.7     13.7     20.2     31.1      -99      -99      -99      -99   101  30.5  16.7  20.5  14.3  380.0  319.6  412.2  131.9  280.2
      405     14  1  0  0 SG SGCER047 KGFI8617 Hayes_21_p5               KSHH8630 KSHH8630 KSHA000001 2000001 2000135 2000142 2000193 2000228 2000228   -99   15023    6838    6838       0  8547  0.0236   28998  3624.7 0.455   3.9     4   150   407   582   326   256    18     0   483   -99   -99     0     0   -99   -99     0     0   -99   -99   -99   -99   -99   -99   -99   -99   -99     0      0      0      0      0  117582  117582     -99     70.4     35.2     46.0    100.3     32.1     16.0     21.0     45.6      -99      -99      -99      -99    94  32.4  17.0  22.3  14.4  380.0  213.3  426.9  100.6  326.4
      406     14  1  0  0 SG SGCER047 KGFI8617 Hayes_21_p5               KSHH8630 KSHH8630 KSHA000001 2001001 2001135 2001142 2001197 2001230 2001230   -99   12085    5258    5258       0  6572  0.0209   25213  3151.7 0.435   3.0     5   191   491   620   309   311    45     0   544   -99   -99     0     0   -99   -99     0     0   -99   -99   -99   -99   -99   -99   -99   -99   -99     0      0      0      0      0  117541  117541     -99     41.8     25.7     39.1     63.1     18.2     11.2     17.0     27.5      -99      -99      -99      -99    96  32.1  17.3  22.2  14.4  380.0  288.8  470.5  161.0  309.5
      407     14  1  0  0 SG SGCER047 KGFI8617 Hayes_21_p5               KSHH8630 KSHH8630 KSHA000001 2002001 2002135 2002142 2002190 2002224 2002224   -99   11326    5118    5118       0  6397  0.0233   21955  2744.3 0.452   2.3     8   303   250   540   282   258     8     0   532   -99   -99     0     0   -99   -99     0     0   -99   -99   -99   -99   -99   -99   -99   -99   -99     0      0      0      0      0  117640  117640     -99     69.8     26.5     40.1     37.3     31.6     12.0     18.1     16.9      -99      -99      -99      -99    90  33.2  17.6  23.6  14.4  380.0  162.2  426.7  144.4  282.3
      408     14  1  0  0 SG SGCER047 KGFI8617 Hayes_21_p5               KSHH8630 KSHH8630 KSHA000001 2003001 2003135 2003143 2003196 2003229 2003229   -99   14741    6724    6724       0  8405  0.0224   30013  3751.6 0.456   3.6     8   302   287   622   351   272    10     0   482   -99   -99     0     0   -99   -99     0     0   -99   -99   -99   -99   -99   -99   -99   -99   -99     0      0      0      0      0  117588  117588     -99    108.4     29.6     42.0     48.9     49.4     13.5     19.2     22.3      -99      -99      -99      -99    95  32.2  16.7  23.3  14.4  380.0  136.0  498.3  147.3  350.9
      409     14  1  0  0 SG SGCER047 KGFI8617 Hayes_21_p5               KSHH8630 KSHH8630 KSHA000001 2004001 2004135 2004141 2004199 2004244 2004244   -99   17019    8498    8498       0 10622  0.0338   25146  3143.2 0.499   3.8     4   147   476   553   330   223    22     0   573   -99   -99     0     0   -99   -99     0     0   -99   -99   -99   -99   -99   -99   -99   -99   -99     0      0      0      0      0  117568  117568     -99     48.6     39.5     51.6    115.9     24.3     19.7     25.7     57.9      -99      -99      -99      -99   110  29.0  14.6  20.7  14.2  380.0  350.0  431.3  101.2  330.0
      410     14  1  0  0 SG SGCER047 KGFI8617 Hayes_21_p5               KSHH8630 KSHH8630 KSHA000001 2005001 2005135 2005149 2005201 2005241 2005241   -99   13840    7090    7090       0  8863  0.0279   25445  3180.6 0.512   2.8     5   185   411   593   287   306    11     0   518   -99   -99     0     0   -99   -99     0     0   -99   -99   -99   -99   -99   -99   -99   -99   -99     0      0      0      0      0  117548  117548     -99     60.0     30.2     48.3     74.7     30.7     15.5     24.7     38.3      -99      -99      -99      -99   107  30.6  16.1  21.9  14.2  380.0  230.8  458.8  172.2  286.5
      411     14  1  0  0 SG SGCER047 KGFI8617 Hayes_21_p5               KSHH8630 KSHH8630 KSHA000001 2006001 2006135 2006141 2006193 2006227 2006227   -99   16171    7428    7428       0  9285  0.0254   29254  3656.8 0.459   4.1     8   299   229   556   342   214     1     0   497   -99   -99     0     0   -99   -99     0     0   -99   -99   -99   -99   -99   -99   -99   -99   -99     0      0      0      0      0  117641  117641     -99    101.9     35.5     47.2     54.1     46.8     16.3     21.7     24.8      -99      -99      -99      -99    93  32.5  16.9  24.0  14.4  380.0  158.7  455.6  113.3  342.3
      412     14  1  0  0 SG SGCER047 KGFI8617 Hayes_21_p5               KSHH8630 KSHH8630 KSHA000001 2007001 2007135 2007142 2007200 2007234 2007234   -99   16006    7283    7283       0  9103  0.0239   30422  3802.8 0.455   4.2     4   150   599   617   320   297    50     0   608   -99   -99     0     0   -99   -99     0     0   -99   -99   -99   -99   -99   -99   -99   -99   -99     0      0      0      0      0  117532  117532     -99     46.7     34.8     49.9    106.8     21.3     15.8     22.7     48.6      -99      -99      -99      -99   100  30.0  16.5  22.3  14.3  380.0  342.5  459.8  139.3  320.5
      413     14  1  0  0 SG SGCER047 KGFI8617 Hayes_21_p5               KSHH8630 KSHH8630 KSHA000001 2008001 2008135 2008141 2008200 2008240 2008240   -99   16596    8067    8067       0 10084  0.0280   28778  3597.2 0.486   3.9     4   151   486   590   321   269    32     0   541   -99   -99     0     0   -99   -99     0     0   -99   -99   -99   -99   -99   -99   -99   -99   -99     0      0      0      0      0  117580  117580     -99     50.1     37.5     51.7    110.0     24.4     18.3     25.1     53.4      -99      -99      -99      -99   106  29.5  15.4  21.4  14.2  380.0  331.2  442.0  121.1  320.9
      414     14  1  0  0 SG SGCER047 KGFI8617 Hayes_21_p5               KSHH8630 KSHH8630 KSHA000001 2009001 2009135 2009141 2009198 2009241 2009241   -99   16899    8505    8505       0 10632  0.0310   27464  3433.0 0.503   3.7     4   148   364   548   327   221    10     0   480   -99   -99     0     0   -99   -99     0     0   -99   -99   -99   -99   -99   -99   -99   -99   -99     0      0      0      0      0  117641  117641     -99     63.2     37.8     51.6    114.0     31.8     19.0     26.0     57.4      -99      -99      -99      -99   107  29.3  15.1  21.9  14.2  380.0  267.3  446.7  119.3  327.4
      415     14  1  0  0 SG SGCER047 KGFI8617 Hayes_21_p5               KSHH8630 KSHH8630 KSHA000001 2010001 2010135 2010143 2010196 2010232 2010232   -99   15302    7395    7395       0  9244  0.0274   26947  3368.4 0.483   3.4     6   224   329   578   314   264    12     0   490   -99   -99     0     0   -99   -99     0     0   -99   -99   -99   -99   -99   -99   -99   -99   -99     0      0      0      0      0  117634  117634     -99     65.6     32.7     48.7     68.2     31.7     15.8     23.5     33.0      -99      -99      -99      -99    98  30.6  17.1  22.5  14.3  380.0  233.2  467.7  153.3  314.4
      416     14  1  0  0 SG SGCER047 KGFI8617 Hayes_21_p5               KSHH8630 KSHH8630 KSHA000001 2011001 2011135 2011143 2011197 2011232 2011232   -99   14453    6619    6619       0  8273  0.0246   26933  3366.7 0.458   3.7     6   239   317   551   318   233    14     0   518   -99   -99     0     0   -99   -99     0     0   -99   -99   -99   -99   -99   -99   -99   -99   -99     0      0      0      0      0  117623  117623     -99     53.9     31.3     45.5     60.5     24.7     14.3     20.8     27.7      -99      -99      -99      -99    98  31.2  16.2  21.9  14.3  380.0  268.1  462.4  144.8  317.6
      417     14  1  0  0 SG SGCER047 KGFI8617 Hayes_21_p5               KSHH8630 KSHH8630 KSHA000001 2012001 2012135 2012150 2012198 2012235 2012235   -99   14468    6721    6721       0  8401  0.0241   27878  3484.8 0.465   3.0     9   348   227   613   333   280     3     0   486   -99   -99     0     0   -99   -99     0     0   -99   -99   -99   -99   -99   -99   -99   -99   -99     0      0      0      0      0  117587  117587     -99    164.0     30.3     43.5     41.6     76.2     14.1     20.2     19.3      -99      -99      -99      -99   101  33.0  16.4  24.7  14.3  380.0   88.2  478.2  145.2  332.9
      418     14  1  0  0 SG SGCER047 KGFI8617 Hayes_21_p5               KSHH8630 KSHH8630 KSHA000001 2013001 2013135 2013141 2013192 2013232 2013232   -99   13542    6576    6576       0  8220  0.0238   27613  3451.6 0.486   3.2     7   266   294   509   294   215    19     0   559   -99   -99     0     0   -99   -99     0     0   -99   -99   -99   -99   -99   -99   -99   -99   -99     0      0      0      0      0  117627  117627     -99     57.5     31.8     46.1     50.9     27.9     15.5     22.4     24.7      -99      -99      -99      -99    98  31.6  16.7  21.2  14.3  380.0  235.6  425.3  131.5  293.8
      419     14  1  0  0 SG SGCER047 KGFI8617 Hayes_21_p5               KSHH8630 KSHH8630 KSHA000001 2014001 2014135 2014141 2014194 2014232 2014232   -99   14056    6794    6794       0  8493  0.0270   25128  3141.0 0.483   3.1     6   232   320   524   298   227    22     0   532   -99   -99     0     0   -99   -99     0     0   -99   -99   -99   -99   -99   -99   -99   -99   -99     0      0      0      0      0  117597  117597     -99     51.1     31.6     47.2     60.6     24.7     15.3     22.8     29.3      -99      -99      -99      -99    98  31.2  16.3  21.4  14.3  380.0  274.9  444.8  147.1  297.7
      420     14  1  0  0 SG SGCER047 KGFI8617 Hayes_21_p5               KSHH8630 KSHH8630 KSHA000001 2015001 2015135 2015146 2015197 2015234 2015234   -99   14519    7225    7225       0  9031  0.0278   26022  3252.8 0.498   3.0     6   225   326   592   313   279    10     0   475   -99   -99     0     0   -99   -99     0     0   -99   -99   -99   -99   -99   -99   -99   -99   -99     0      0      0      0      0  117622  117622     -99     66.1     30.1     46.3     64.4     32.9     15.0     23.0     32.1      -99      -99      -99      -99   100  30.6  16.8  23.0  14.3  380.0  219.6  482.7  169.2  313.5
      421     15  1  0  0 SG SGCER047 KGFI8617 Hayes_21_p9               KSHH8630 KSHH8630 KSHA000001 1986001 1986166 1986171 1986215 1986256 1986256   -99   10440    5386    5386       0  6733  0.0273   19738  2467.3 0.516   1.8     5   181   425   619   230   389    11     0   503   -99   -99     0     0   -99   -99     0     0   -99   -99   -99   -99   -99   -99   -99   -99   -99     0      0      0      0      0  117570  117570     -99     41.4     24.3     45.3     57.8     21.4     12.5     23.4     29.8      -99      -99      -99      -99    91  32.4  18.5  22.6  13.9  380.0  252.0  430.3  199.9  230.4
      422     15  1  0  0 SG SGCER047 KGFI8617 Hayes_21_p9               KSHH8630 KSHH8630 KSHA000001 1987001 1987166 1987171 1987217 1987260 1987260   -99   15055    7533    7533       0  9416  0.0261   28881  3610.1 0.500   3.3     5   182   619   720   315   405    46     0   562   -99   -99     0     0   -99   -99     0     0   -99   -99   -99   -99   -99   -99   -99   -99   -99     0      0      0      0      0  117447  117447     -99     64.9     31.0     47.8     82.6     32.5     15.5     23.9     41.3      -99      -99      -99      -99    95  31.9  17.0  22.7  13.8  380.0  232.0  486.4  171.3  315.1
      423     15  1  0  0 SG SGCER047 KGFI8617 Hayes_21_p9               KSHH8630 KSHH8630 KSHA000001 1988001 1988166 1988170 1988215 1988254 1988254   -99   12502    5976    5976       0  7470  0.0251   23854  2981.7 0.478   2.3     6   228   303   566   288   278    12     0   479   -99   -99     0     0   -99   -99     0     0   -99   -99   -99   -99   -99   -99   -99   -99   -99     0      0      0      0      0  117565  117565     -99     67.1     29.7     43.4     54.9     32.1     14.2     20.7     26.2      -99      -99      -99      -99    89  34.9  17.9  24.3  13.9  380.0  186.4  421.5  133.5  288.1
      424     15  1  0  0 SG SGCER047 KGFI8617 Hayes_21_p9               KSHH8630 KSHH8630 KSHA000001 1989001 1989166 1989171 1989221 1989265 1989265   -99   12325    5996    5996       0  7496  0.0262   22869  2858.6 0.487   2.5     5   187   357   556   255   300    14     0   501   -99   -99     0     0   -99   -99     0     0   -99   -99   -99   -99   -99   -99   -99   -99   -99     0      0      0      0      0  117590  117590     -99     56.5     29.5     48.3     65.9     27.5     14.4     23.5     32.0      -99      -99      -99      -99   100  30.6  16.3  20.8  13.7  380.0  218.0  417.5  162.1  255.3
      425     15  1  0  0 SG SGCER047 KGFI8617 Hayes_21_p9               KSHH8630 KSHH8630 KSHA000001 1990001 1990166 1990171 1990221 1990256 1990256   -99   13666    6454    6454       0  8068  0.0260   24806  3100.7 0.472   2.9     5   184   585   692   292   399    47     0   557   -99   -99     0     0   -99   -99     0     0   -99   -99   -99   -99   -99   -99   -99   -99   -99     0      0      0      0      0  117475  117475     -99     50.6     31.5     46.7     74.2     23.9     14.9     22.1     35.0      -99      -99      -99      -99    91  34.0  18.1  22.9  13.9  380.0  270.0  433.7  141.2  292.5
      426     15  1  0  0 SG SGCER047 KGFI8617 Hayes_21_p9               KSHH8630 KSHH8630 KSHA000001 1991001 1991166 1991171 1991214 1991252 1991252   -99    7230    3779    3779       0  4723  0.0276   13699  1712.3 0.523   1.1     3   111   445   537   174   363    23     0   522   -99   -99     0     0   -99   -99     0     0   -99   -99   -99   -99   -99   -99   -99   -99   -99     0      0      0      0      0  117490  117490     -99     53.6     23.4     41.6     64.9     28.0     12.2     21.7     33.9      -99      -99      -99      -99    87  34.6  18.8  21.2  14.0  380.0  134.8  309.6  135.6  174.0
      427     15  1  0  0 SG SGCER047 KGFI8617 Hayes_21_p9               KSHH8630 KSHH8630 KSHA000001 1992001 1992166 1992171 1992224 1992274 1992274   -99   11744    6017    6017       0  7521  0.0335   17944  2243.0 0.512   2.1     2    74   630   629   233   396    61     0   540   -99   -99     0     0   -99   -99     0     0   -99   -99   -99   -99   -99   -99   -99   -99   -99     0      0      0      0      0  117501  117501     -99     39.3     27.7     50.5    158.9     20.1     14.2     25.9     81.4      -99      -99      -99      -99   109  29.0  15.3  19.0  13.6  380.0  298.7  423.3  190.7  232.6
      428     15  1  0  0 SG SGCER047 KGFI8617 Hayes_21_p9               KSHH8630 KSHH8630 KSHA000001 1993001 1993166 1993171 1993222 1993269 1993269   -99   10934    5428    5428       0  6785  0.0281   19319  2414.8 0.496   2.2     2    72   828   653   228   425    63     8   704   -99   -99     0     0   -99   -99     0     0   -99   -99   -99   -99   -99   -99   -99   -99   -99     0      0      0      0      0  117463  117463     -99     18.8     24.6     48.0    151.4      9.3     12.2     23.8     75.1      -99      -99      -99      -99   104  29.9  16.2  18.5  13.7  380.0  582.9  443.9  216.1  227.8
      429     15  1  0  0 SG SGCER047 KGFI8617 Hayes_21_p9               KSHH8630 KSHH8630 KSHA000001 1994001 1994166 1994170 1994219 1994257 1994257   -99   12322    6067    6067       0  7584  0.0272   22333  2791.7 0.492   2.7     6   225   292   545   258   287     4     0   494   -99   -99     0     0   -99   -99     0     0   -99   -99   -99   -99   -99   -99   -99   -99   -99     0      0      0      0      0  117590  117590     -99     79.6     31.7     47.7     54.9     39.2     15.6     23.5     27.0      -99      -99      -99      -99    92  32.8  17.6  21.8  13.9  380.0  154.9  389.0  130.7  258.4
      430     15  1  0  0 SG SGCER047 KGFI8617 Hayes_21_p9               KSHH8630 KSHH8630 KSHA000001 1995001 1995166 1995171 1995220 1995255 1995255   -99   11022    4875    4875       0  6093  0.0209   23272  2909.0 0.442   2.7     7   255   357   573   267   307    30     0   536   -99   -99     0     0   -99   -99     0     0   -99   -99   -99   -99   -99   -99   -99   -99   -99     0      0      0      0      0  117519  117519     -99    180.4     29.0     41.3     43.2     79.8     12.8     18.3     19.1      -99      -99      -99      -99    90  33.9  18.0  21.2  13.9  380.0   61.1  380.0  113.2  266.7
      431     15  1  0  0 SG SGCER047 KGFI8617 Hayes_21_p9               KSHH8630 KSHH8630 KSHA000001 1996001 1996166 1996171 1996218 1996263 1996263   -99    9160    4664    4664       0  5830  0.0306   15218  1902.3 0.509   1.6     2    74   522   522   188   334    30     0   570   -99   -99     0     0   -99   -99     0     0   -99   -99   -99   -99   -99   -99   -99   -99   -99     0      0      0      0      0  117511  117511     -99     29.5     25.0     48.8    123.9     15.0     12.7     24.8     63.1      -99      -99      -99      -99    98  30.5  17.6  19.4  13.8  380.0  310.2  366.5  178.8  187.7
      432     15  1  0  0 SG SGCER047 KGFI8617 Hayes_21_p9               KSHH8630 KSHH8630 KSHA000001 1997001 1997166 1997171 1997218 1997259 1997259   -99   13881    6802    6802       0  8503  0.0257   26508  3313.5 0.490   3.2     4   148   414   565   287   278    17     0   507   -99   -99     0     0   -99   -99     0     0   -99   -99   -99   -99   -99   -99   -99   -99   -99     0      0      0      0      0  117587  117587     -99     45.5     32.5     48.4     93.9     22.3     15.9     23.7     46.0      -99      -99      -99      -99    94  31.9  17.7  21.8  13.8  380.0  305.3  426.6  139.6  287.1
      433     15  1  0  0 SG SGCER047 KGFI8617 Hayes_21_p9               KSHH8630 KSHH8630 KSHA000001 1998001 1998166 1998171 1998217 1998254 1998254   -99    7971    4031    4031       0  5039  0.0305   13233  1654.1 0.506   1.4     4   148   473   517   186   331    23     0   607   -99   -99     0     0   -99   -99     0     0   -99   -99   -99   -99   -99   -99   -99   -99   -99     0      0      0      0      0  117483  117483     -99     31.9     23.8     42.8     53.9     16.1     12.0     21.6     27.2      -99      -99      -99      -99    89  33.7  18.5  20.8  13.9  380.0  250.2  334.6  148.2  186.3
      434     15  1  0  0 SG SGCER047 KGFI8617 Hayes_21_p9               KSHH8630 KSHH8630 KSHA000001 1999001 1999166 1999173 1999220 1999261 1999261   -99    8497    4224    4224       0  5280  0.0304   13886  1735.8 0.497   1.5     3   109   489   558   196   361    36     0   531   -99   -99     0     0   -99   -99     0     0   -99   -99   -99   -99   -99   -99   -99   -99   -99     0      0      0      0      0  117522  117522     -99     27.9     23.1     43.3     77.7     13.9     11.5     21.5     38.6      -99      -99      -99      -99    96  31.1  17.4  19.6  13.8  380.0  304.2  368.4  172.1  196.3
      435     15  1  0  0 SG SGCER047 KGFI8617 Hayes_21_p9               KSHH8630 KSHH8630 KSHA000001 2000001 2000166 2000179 2000225 2000259 2000259   -99    6579    2945    2945       0  3682  0.0229   12850  1606.2 0.448   1.2     4   149   415   558   174   384    17     0   515   -99   -99     0     0   -99   -99     0     0   -99   -99   -99   -99   -99   -99   -99   -99   -99     0      0      0      0      0  117479  117479     -99     36.0     18.3     37.7     44.2     16.1      8.2     16.9     19.8      -99      -99      -99      -99    94  34.6  18.5  21.3  13.8  380.0  182.8  358.6  184.1  174.5
      436     15  1  0  0 SG SGCER047 KGFI8617 Hayes_21_p9               KSHH8630 KSHH8630 KSHA000001 2001001 2001166 2001171 2001214 2001250 2001250   -99    8714    4482    4482       0  5602  0.0264   17006  2125.8 0.514   1.5     4   149   522   571   206   365    45     0   582   -99   -99     0     0   -99   -99     0     0   -99   -99   -99   -99   -99   -99   -99   -99   -99     0      0      0      0      0  117486  117486     -99     52.2     25.3     42.3     58.4     26.9     13.0     21.8     30.0      -99      -99      -99      -99    85  34.7  19.1  22.4  14.0  380.0  166.9  344.8  138.8  205.9
      437     15  1  0  0 SG SGCER047 KGFI8617 Hayes_21_p9               KSHH8630 KSHH8630 KSHA000001 2002001 2002166 2002170 2002213 2002250 2002250   -99   10369    5275    5275       0  6594  0.0262   20158  2519.8 0.509   2.0     6   223   286   524   241   283     7     0   504   -99   -99     0     0   -99   -99     0     0   -99   -99   -99   -99   -99   -99   -99   -99   -99     0      0      0      0      0  117592  117592     -99     64.7     28.1     43.1     46.5     32.9     14.3     21.9     23.7      -99      -99      -99      -99    85  34.6  19.2  23.1  14.0  380.0  160.2  369.2  128.4  240.8
      438     15  1  0  0 SG SGCER047 KGFI8617 Hayes_21_p9               KSHH8630 KSHH8630 KSHA000001 2003001 2003166 2003171 2003216 2003253 2003253   -99   11691    5576    5576       0  6970  0.0232   23995  2999.4 0.477   2.5     6   226   494   615   279   336    67     0   565   -99   -99     0     0   -99   -99     0     0   -99   -99   -99   -99   -99   -99   -99   -99   -99     0      0      0      0      0  117532  117532     -99     49.7     28.7     41.9     51.7     23.7     13.7     20.0     24.7      -99      -99      -99      -99    88  34.6  18.6  22.1  13.9  380.0  235.2  407.0  128.2  278.8
      439     15  1  0  0 SG SGCER047 KGFI8617 Hayes_21_p9               KSHH8630 KSHH8630 KSHA000001 2004001 2004166 2004173 2004231 2004281 2004281   -99   14170    7292    7292       0  9115  0.0340   21467  2683.4 0.515   2.6     3   110   556   622   270   352    21     0   549   -99   -99     0     0   -99   -99     0     0   -99   -99   -99   -99   -99   -99   -99   -99   -99     0      0      0      0      0  117502  117502     -99     34.3     30.2     52.5    128.7     17.6     15.5     27.0     66.2      -99      -99      -99      -99   116  28.3  14.2  19.2  13.4  380.0  413.4  469.0  198.9  270.1
      440     15  1  0  0 SG SGCER047 KGFI8617 Hayes_21_p9               KSHH8630 KSHH8630 KSHA000001 2005001 2005166 2005171 2005218 2005260 2005260   -99   11912    5941    5941       0  7426  0.0275   21569  2696.1 0.499   2.2     4   149   453   596   248   347    10     0   523   -99   -99     0     0   -99   -99     0     0   -99   -99   -99   -99   -99   -99   -99   -99   -99     0      0      0      0      0  117506  117506     -99     60.7     29.8     48.0     79.9     30.2     14.9     23.9     39.8      -99      -99      -99      -99    95  31.8  17.2  21.8  13.8  380.0  196.4  399.9  151.7  248.1
      441     15  1  0  0 SG SGCER047 KGFI8617 Hayes_21_p9               KSHH8630 KSHH8630 KSHA000001 2006001 2006166 2006171 2006219 2006267 2006267   -99   14050    6982    6982       0  8727  0.0263   26536  3317.0 0.497   3.2     4   157   358   560   295   265     5     0   475   -99   -99     0     0   -99   -99     0     0   -99   -99   -99   -99   -99   -99   -99   -99   -99     0      0      0      0      0  117583  117583     -99     59.4     33.4     47.6     89.7     29.5     16.6     23.7     44.6      -99      -99      -99      -99   102  30.5  16.0  20.7  13.7  380.0  236.7  420.4  125.3  295.1
      442     15  1  0  0 SG SGCER047 KGFI8617 Hayes_21_p9               KSHH8630 KSHH8630 KSHA000001 2007001 2007166 2007171 2007221 2007262 2007262   -99   13834    6683    6683       0  8354  0.0266   25171  3146.3 0.483   3.5     4   144   658   633   280   352    49     0   646   -99   -99     0     0   -99   -99     0     0   -99   -99   -99   -99   -99   -99   -99   -99   -99     0      0      0      0      0  117464  117464     -99     56.6     34.8     49.4     96.0     27.4     16.8     23.8     46.4      -99      -99      -99      -99    97  31.0  17.3  20.8  13.8  380.0  244.3  397.9  117.6  280.3
      443     15  1  0  0 SG SGCER047 KGFI8617 Hayes_21_p9               KSHH8630 KSHH8630 KSHA000001 2008001 2008166 2008172 2008221 2008273 2008273   -99   14395    7247    7247       0  9058  0.0295   24593  3074.2 0.503   3.1     4   148   509   620   283   338    30     0   534   -99   -99     0     0   -99   -99     0     0   -99   -99   -99   -99   -99   -99   -99   -99   -99     0      0      0      0      0  117516  117516     -99     59.1     34.6     51.0     97.2     29.8     17.4     25.7     48.9      -99      -99      -99      -99   108  29.3  15.3  20.2  13.6  380.0  243.4  416.4  133.9  282.5
      444     15  1  0  0 SG SGCER047 KGFI8617 Hayes_21_p9               KSHH8630 KSHH8630 KSHA000001 2009001 2009166 2009171 2009223 2009279 2009279   -99   14978    7622    7622       0  9527  0.0318   23964  2995.4 0.509   3.0     4   145   402   561   281   280    11     0   501   -99   -99     0     0   -99   -99     0     0   -99   -99   -99   -99   -99   -99   -99   -99   -99     0      0      0      0      0  117586  117586     -99     65.4     36.8     53.3    103.5     33.3     18.7     27.1     52.6      -99      -99      -99      -99   114  28.3  14.3  19.6  13.5  380.0  229.0  407.1  126.1  281.0
      445     15  1  0  0 SG SGCER047 KGFI8617 Hayes_21_p9               KSHH8630 KSHH8630 KSHA000001 2010001 2010166 2010171 2010219 2010248 2010248   -99   13099    6218    6218       0  7772  0.0236   26300  3287.5 0.475   3.2     5   188   432   564   251   313    48     0   534   -99   -99     0     0   -99   -99     0     0   -99   -99   -99   -99   -99   -99   -99   -99   -99     0      0      0      0      0  117599  117599     -99     66.4     36.2     52.1     69.8     31.5     17.2     24.7     33.1      -99      -99      -99      -99    83  31.4  16.9  23.2  14.0  380.0  197.2  362.3  111.0  251.3
      446     15  1  0  0 SG SGCER047 KGFI8617 Hayes_21_p9               KSHH8630 KSHH8630 KSHA000001 2011001 2011166 2011171 2011216 2011256 2011256   -99    9545    4851    4851       0  6064  0.0270   17959  2244.9 0.508   1.8     4   149   324   512   215   296    12     0   475   -99   -99     0     0   -99   -99     0     0   -99   -99   -99   -99   -99   -99   -99   -99   -99     0      0      0      0      0  117599  117599     -99     58.4     26.1     44.3     64.2     29.7     13.3     22.5     32.6      -99      -99      -99      -99    91  32.9  17.5  21.8  13.9  380.0  163.3  365.9  150.4  215.5
      447     15  1  0  0 SG SGCER047 KGFI8617 Hayes_21_p9               KSHH8630 KSHH8630 KSHA000001 2012001 2012166 2012171 2012214 2012256 2012256   -99   12497    6552    6552       0  8190  0.0282   23198  2899.8 0.524   2.3     7   266   320   583   273   310    11     0   518   -99   -99     0     0   -99   -99     0     0   -99   -99   -99   -99   -99   -99   -99   -99   -99     0      0      0      0      0  117539  117539     -99     95.2     31.2     45.7     47.1     49.9     16.4     24.0     24.7      -99      -99      -99      -99    91  33.8  17.1  23.3  13.9  380.0  131.2  400.6  127.2  273.4
      448     15  1  0  0 SG SGCER047 KGFI8617 Hayes_21_p9               KSHH8630 KSHH8630 KSHA000001 2013001 2013166 2013171 2013218 2013255 2013255   -99   10102    4777    4777       0  5971  0.0274   17437  2179.7 0.473   2.2     6   222   335   490   234   255    30     0   564   -99   -99     0     0   -99   -99     0     0   -99   -99   -99   -99   -99   -99   -99   -99   -99     0      0      0      0      0  117553  117553     -99     41.3     27.4     43.1     45.6     19.5     13.0     20.4     21.5      -99      -99      -99      -99    90  33.3  18.5  20.9  13.9  380.0  244.7  368.6  134.4  234.2
      449     15  1  0  0 SG SGCER047 KGFI8617 Hayes_21_p9               KSHH8630 KSHH8630 KSHA000001 2014001 2014166 2014170 2014220 2014262 2014262   -99   11391    5620    5620       0  7025  0.0303   18541  2317.6 0.493   2.3     4   149   382   549   248   301    20     0   489   -99   -99     0     0   -99   -99     0     0   -99   -99   -99   -99   -99   -99   -99   -99   -99     0      0      0      0      0  117567  117567     -99     61.6     28.0     46.0     76.6     30.4     13.8     22.7     37.8      -99      -99      -99      -99    97  31.6  16.8  20.7  13.8  380.0  184.9  406.9  159.3  247.6
      450     15  1  0  0 SG SGCER047 KGFI8617 Hayes_21_p9               KSHH8630 KSHH8630 KSHA000001 2015001 2015166 2015171 2015216 2015254 2015254   -99   12735    6279    6279       0  7849  0.0266   23568  2946.0 0.493   2.5     6   223   330   588   275   313     9     0   483   -99   -99     0     0   -99   -99     0     0   -99   -99   -99   -99   -99   -99   -99   -99   -99     0      0      0      0      0  117568  117568     -99    106.6     31.9     46.3     57.0     52.5     15.7     22.8     28.1      -99      -99      -99      -99    89  33.3  18.2  23.5  13.9  380.0  119.5  399.3  124.3  274.9
      451     16  1  0  0 SG SGCER047 KGFI8617 Gcity_21_p1               KSGG8630 KSGG8630 KSGC000001 1986001 1986105 1986113 1986178 1986214 1986214   -99   21467    9702    9702       0 12128  0.0292   33180  5530.0 0.452   5.9     8   298   257   558   422   136    13     0   444   -99   -99     0     0   -99   -99     0     0   -99   -99   -99   -99   -99   -99   -99   -99   -99     0      0      0      0      0   98117   98117     -99     92.9     42.7     50.9     71.9     42.0     19.3     23.0     32.5      -99      -99      -99      -99   110  29.5  13.6  24.3  14.2  380.0  231.0  502.7   80.6  422.1
      452     16  1  0  0 SG SGCER047 KGFI8617 Gcity_21_p1               KSGG8630 KSGG8630 KSGC000001 1987001 1987105 1987113 1987177 1987215 1987215   -99   22310   10952   10952       0 13690  0.0337   32503  5417.2 0.491   5.2     7   249   319   595   420   175     6     0   427   -99   -99     0     0   -99   -99     0     0   -99   -99   -99   -99   -99   -99   -99   -99   -99     0      0      0      0      0   98092   98092     -99    124.6     44.2     53.1     89.7     61.2     21.7     26.1     44.0      -99      -99      -99      -99   111  29.4  13.7  24.7  14.2  380.0  179.0  504.7   84.3  420.3
      453     16  1  0  0 SG SGCER047 KGFI8617 Gcity_21_p1               KSGG8630 KSGG8630 KSGC000001 1988001 1988105 1988118 1988180 1988216 1988216   -99   16523    8175    8175       0 10218  0.0300   27252  4541.9 0.495   3.4    10   351   162   566   349   216     0     0   407   -99   -99     0     0   -99   -99     0     0   -99   -99   -99   -99   -99   -99   -99   -99   -99     0      0      0      0      0   98144   98144     -99    142.2     32.7     47.3     47.1     70.4     16.2     23.4     23.3      -99      -99      -99      -99   112  29.3  13.5  24.3  14.2  380.0  116.2  504.6  155.2  349.4
      454     16  1  0  0 SG SGCER047 KGFI8617 Gcity_21_p1               KSGG8630 KSGG8630 KSGC000001 1989001 1989105 1989112 1989184 1989191 1989191   -99       6       0       0       0     0  0.0015       6     1.0 0.014   0.0     1    43   319   279     0   279    16     0   527   -99   -99     0     0   -99   -99     0     0   -99   -99   -99   -99   -99   -99   -99   -99   -99     0      0      0      0      0   98154   98154     -99      0.0      0.0     29.0      0.1      -99      -99      -99      -99      -99      -99      -99      -99    87  26.4  12.0  23.1  14.2  380.0  288.0  219.9  219.7    0.2
      455     16  1  0  0 SG SGCER047 KGFI8617 Gcity_21_p1               KSGG8630 KSGG8630 KSGC000001 1990001 1990105 1990113 1990182 1990188 1990188   -99       3       0       0       0     0  0.0015       6     1.0 0.027   0.0     0     0   298   266     0   266     6     0   486   -99   -99     0     0   -99   -99     0     0   -99   -99   -99   -99   -99   -99   -99   -99   -99     0      0      0      0      0   98170   98170     -99      0.0      0.0     56.2      -99      -99      -99      -99      -99      -99      -99      -99      -99    84  27.3  12.0  24.0  14.1  380.0  184.0  148.0  148.0    0.1
      456     16  1  0  0 SG SGCER047 KGFI8617 Gcity_21_p1               KSGG8630 KSGG8630 KSGC000001 1991001 1991105 1991121 1991179 1991215 1991215   -99   18745    9279    9279       0 11599  0.0304   30563  5093.8 0.495   3.8    10   371   228   587   380   207     5     0   467   -99   -99     0     0   -99   -99     0     0   -99   -99   -99   -99   -99   -99   -99   -99   -99     0      0      0      0      0   98132   98132     -99     87.6     34.6     49.3     50.6     43.4     17.1     24.4     25.0      -99      -99      -99      -99   111  28.7  14.2  24.7  14.2  380.0  214.0  542.2  161.9  380.2
      457     16  1  0  0 SG SGCER047 KGFI8617 Gcity_21_p1               KSGG8630 KSGG8630 KSGC000001 1992001 1992105 1992118 1992187 1992227 1992227   -99   24318   11517   11517       0 14396  0.0366   31461  5243.5 0.474   6.1     9   333   255   597   448   149     2     0   450   -99   -99     0     0   -99   -99     0     0   -99   -99   -99   -99   -99   -99   -99   -99   -99     0      0      0      0      0   98129   98129     -99    113.1     46.3     54.3     73.0     53.6     21.9     25.7     34.6      -99      -99      -99      -99   123  26.8  13.1  24.7  14.1  380.0  215.0  525.4   77.6  447.8
      458     16  1  0  0 SG SGCER047 KGFI8617 Gcity_21_p1               KSGG8630 KSGG8630 KSGC000001 1993001 1993105 1993115 1993183 1993222 1993222   -99   23533   10872   10872       0 13590  0.0276   39455  6575.8 0.462   6.2     7   254   395   669   451   218     7     0   433   -99   -99     0     0   -99   -99     0     0   -99   -99   -99   -99   -99   -99   -99   -99   -99     0      0      0      0      0   98060   98060     -99    100.9     42.2     52.2     92.6     46.6     19.5     24.1     42.8      -99      -99      -99      -99   118  27.6  13.3  25.8  14.1  380.0  233.2  557.2  106.4  450.8
      459     16  1  0  0 SG SGCER047 KGFI8617 Gcity_21_p1               KSGG8630 KSGG8630 KSGC000001 1994001 1994105 1994111 1994175 1994214 1994214   -99   19687    9544    9544       0 11930  0.0299   31930  5321.7 0.485   4.9     8   279   267   578   394   184     4     0   425   -99   -99     0     0   -99   -99     0     0   -99   -99   -99   -99   -99   -99   -99   -99   -99     0      0      0      0      0   98131   98131     -99     97.7     38.7     50.0     70.6     47.4     18.8     24.2     34.2      -99      -99      -99      -99   110  29.4  13.9  24.7  14.2  380.0  201.5  508.4  114.8  393.7
      460     16  1  0  0 SG SGCER047 KGFI8617 Gcity_21_p1               KSGG8630 KSGG8630 KSGC000001 1995001 1995105 1995126 1995196 1995232 1995232   -99   20931    9865    9865       0 12332  0.0281   35074  5845.7 0.471   5.2     7   264   441   664   424   239    23     0   478   -99   -99     0     0   -99   -99     0     0   -99   -99   -99   -99   -99   -99   -99   -99   -99     0      0      0      0      0   98021   98021     -99     51.8     35.1     49.3     79.3     24.4     16.5     23.2     37.4      -99      -99      -99      -99   128  26.6  12.4  23.4  14.1  380.0  403.9  596.1  171.7  424.4
      461     16  1  0  0 SG SGCER047 KGFI8617 Gcity_21_p1               KSGG8630 KSGG8630 KSGC000001 1996001 1996105 1996114 1996178 1996216 1996216   -99   19307    9368    9368       0 11710  0.0313   29964  4994.0 0.485   4.2     3   104   898   581   393   189   157    54   671   -99   -99     0     0   -99   -99     0     0   -99   -99   -99   -99   -99   -99   -99   -99   -99     0      0      0      0      0   98018   98018     -99     22.8     36.6     49.2    185.2     11.1     17.7     23.9     89.9      -99      -99      -99      -99   112  29.1  13.4  26.2  14.2  380.0  845.5  527.8  135.1  392.7
      462     16  1  0  0 SG SGCER047 KGFI8617 Gcity_21_p1               KSGG8630 KSGG8630 KSGC000001 1997001 1997105 1997121 1997189 1997229 1997229   -99   23951   10939   10939       0 13674  0.0273   40027  6671.2 0.457   6.2     7   254   456   625   444   181    45     0   500   -99   -99     0     0   -99   -99     0     0   -99   -99   -99   -99   -99   -99   -99   -99   -99     0      0      0      0      0   98089   98089     -99     56.1     42.0     53.9     94.4     25.6     19.2     24.6     43.1      -99      -99      -99      -99   125  26.6  12.7  24.7  14.1  380.0  426.8  570.8  126.6  444.2
      463     16  1  0  0 SG SGCER047 KGFI8617 Gcity_21_p1               KSGG8630 KSGG8630 KSGC000001 1998001 1998105 1998120 1998183 1998221 1998221   -99    7197    3505    3505       0  4381  0.0293   11941  1990.2 0.487   1.6     3   104   268   389   156   233     0     0   443   -99   -99     0     0   -99   -99     0     0   -99   -99   -99   -99   -99   -99   -99   -99   -99     0      0      0      0      0   98143   98143     -99     33.7     22.4     46.1     69.4     16.4     10.9     22.5     33.8      -99      -99      -99      -99   117  28.4  13.0  15.8  14.1  380.0  213.5  320.6  164.6  156.0
      464     16  1  0  0 SG SGCER047 KGFI8617 Gcity_21_p1               KSGG8630 KSGG8630 KSGC000001 1999001 1999105 1999117 1999187 1999225 1999225   -99   21667    9934    9934       0 12418  0.0277   35893  5982.2 0.458   5.8     6   218   436   633   413   219    15     0   468   -99   -99     0     0   -99   -99     0     0   -99   -99   -99   -99   -99   -99   -99   -99   -99     0      0      0      0      0   98115   98115     -99     66.0     40.7     52.4     99.2     30.3     18.6     24.0     45.5      -99      -99      -99      -99   121  27.0  13.1  23.2  14.1  380.0  328.1  532.7  119.2  413.5
      465     16  1  0  0 SG SGCER047 KGFI8617 Gcity_21_p1               KSGG8630 KSGG8630 KSGC000001 2000001 2000105 2000114 2000182 2000219 2000219   -99   13902    6610    6610       0  8262  0.0295   22400  3733.4 0.475   3.5     5   181   324   508   274   233     5     0   452   -99   -99     0     0   -99   -99     0     0   -99   -99   -99   -99   -99   -99   -99   -99   -99     0      0      0      0      0   98082   98082     -99     71.5     35.1     50.7     76.9     34.0     16.7     24.1     36.6      -99      -99      -99      -99   115  29.0  13.2  20.0  14.2  380.0  194.3  395.6  121.3  274.4
      466     16  1  0  0 SG SGCER047 KGFI8617 Gcity_21_p1               KSGG8630 KSGG8630 KSGC000001 2001001 2001105 2001114 2001182 2001216 2001216   -99   15127    6496    6496       0  8120  0.0265   24505  4084.2 0.429   4.6     4   142   410   528   314   214    18     0   466   -99   -99     0     0   -99   -99     0     0   -99   -99   -99   -99   -99   -99   -99   -99   -99     0      0      0      0      0   98056   98056     -99     48.6     34.8     48.2    106.5     20.9     14.9     20.7     45.8      -99      -99      -99      -99   112  29.3  13.6  19.7  14.2  380.0  311.4  434.8  121.2  313.7
      467     16  1  0  0 SG SGCER047 KGFI8617 Gcity_21_p1               KSGG8630 KSGG8630 KSGC000001 2002001 2002105 2002117 2002180 2002216 2002216   -99   19442    9071    9071       0 11339  0.0263   34429  5738.1 0.467   5.1    11   406   134   547   394   153     0     0   452   -99   -99     0     0   -99   -99     0     0   -99   -99   -99   -99   -99   -99   -99   -99   -99     0      0      0      0      0   98135   98135     -99    176.3     39.3     49.4     47.9     82.2     18.3     23.0     22.3      -99      -99      -99      -99   112  29.5  13.6  24.1  14.2  380.0  110.3  495.3  101.5  393.8
      468     16  1  0  0 SG SGCER047 KGFI8617 Gcity_21_p1               KSGG8630 KSGG8630 KSGC000001 2003001 2003105 2003118 2003187 2003221 2003221   -99   19585    9008    9008       0 11261  0.0286   31457  5242.8 0.460   5.2     8   291   293   602   399   203     2     0   440   -99   -99     0     0   -99   -99     0     0   -99   -99   -99   -99   -99   -99   -99   -99   -99     0      0      0      0      0   98108   98108     -99     87.0     37.6     49.1     67.4     40.0     17.3     22.6     31.0      -99      -99      -99      -99   117  28.3  13.3  23.3  14.1  380.0  225.2  521.4  122.9  398.5
      469     16  1  0  0 SG SGCER047 KGFI8617 Gcity_21_p1               KSGG8630 KSGG8630 KSGC000001 2004001 2004105 2004112 2004182 2004190 2004190   -99      47       1       1       0     1  0.0140       6     1.0 0.018   0.0     0     0   272   229     1   228     3     0   499   -99   -99     0     0   -99   -99     0     0   -99   -99   -99   -99   -99   -99   -99   -99   -99     0      0      0      0      0   98199   98199     -99      0.2      0.3     38.1      -99      0.0      0.0      0.8      -99      -99      -99      -99      -99    86  27.1  11.1  22.3  14.1  380.0  210.7  161.1  159.9    1.2
      470     16  1  0  0 SG SGCER047 KGFI8617 Gcity_21_p1               KSGG8630 KSGG8630 KSGC000001 2005001 2005105 2005112 2005184 2005222 2005222   -99   17360    8584    8584       0 10730  0.0342   25102  4183.6 0.494   3.7    11   396   140   550   346   205     0     0   445   -99   -99     0     0   -99   -99     0     0   -99   -99   -99   -99   -99   -99   -99   -99   -99     0      0      0      0      0   98134   98134     -99    194.4     36.4     50.2     43.8     96.1     18.0     24.8     21.7      -99      -99      -99      -99   118  28.6  13.0  22.2  14.1  380.0   89.3  476.6  130.8  345.9
      471     16  1  0  0 SG SGCER047 KGFI8617 Gcity_21_p1               KSGG8630 KSGG8630 KSGC000001 2006001 2006105 2006113 2006178 2006214 2006214   -99   15315    7347    7347       0  9184  0.0281   26170  4361.6 0.480   3.1     7   247   283   534   321   213     5     0   451   -99   -99     0     0   -99   -99     0     0   -99   -99   -99   -99   -99   -99   -99   -99   -99     0      0      0      0      0   98123   98123     -99     62.4     32.1     47.8     62.1     30.0     15.4     22.9     29.8      -99      -99      -99      -99   110  29.9  13.6  22.8  14.2  380.0  245.3  476.8  156.0  320.7
      472     16  1  0  0 SG SGCER047 KGFI8617 Gcity_21_p1               KSGG8630 KSGG8630 KSGC000001 2007001 2007105 2007115 2007185 2007222 2007222   -99   19892    8784    8784       0 10980  0.0271   32394  5399.0 0.442   5.7     8   274   259   566   378   188     3     0   424   -99   -99     0     0   -99   -99     0     0   -99   -99   -99   -99   -99   -99   -99   -99   -99     0      0      0      0      0   98133   98133     -99    132.1     42.0     52.6     72.5     58.3     18.6     23.2     32.0      -99      -99      -99      -99   118  28.2  13.5  22.2  14.1  380.0  150.6  473.5   95.0  378.4
      473     16  1  0  0 SG SGCER047 KGFI8617 Gcity_21_p1               KSGG8630 KSGG8630 KSGC000001 2008001 2008105 2008115 2008184 2008191 2008191   -99       4       0       0       0     0  0.0015       6     1.0 0.024   0.0     1    33   167   202     0   202     0     0   458   -99   -99     0     0   -99   -99     0     0   -99   -99   -99   -99   -99   -99   -99   -99   -99     0      0      0      0      0   98228   98228     -99      0.0      0.0     58.9      0.1      -99      -99      -99      -99      -99      -99      -99      -99    87  27.4  10.2  25.0  14.2  380.0  119.6  139.1  139.1    0.1
      474     16  1  0  0 SG SGCER047 KGFI8617 Gcity_21_p1               KSGG8630 KSGG8630 KSGC000001 2009001 2009105 2009114 2009184 2009223 2009223   -99   20346    9837    9837       0 12297  0.0316   31084  5180.6 0.483   5.0     7   246   338   575   396   179    11     0   458   -99   -99     0     0   -99   -99     0     0   -99   -99   -99   -99   -99   -99   -99   -99   -99     0      0      0      0      0   98079   98079     -99     75.4     39.9     51.4     82.8     36.5     19.3     24.9     40.0      -99      -99      -99      -99   119  27.9  13.2  23.1  14.1  380.0  269.7  509.7  114.2  395.5
      475     16  1  0  0 SG SGCER047 KGFI8617 Gcity_21_p1               KSGG8630 KSGG8630 KSGC000001 2010001 2010105 2010118 2010183 2010218 2010218   -99   10522    5393    5393       0  6741  0.0300   17999  2999.9 0.513   1.5     7   240   262   520   235   286     8     0   434   -99   -99     0     0   -99   -99     0     0   -99   -99   -99   -99   -99   -99   -99   -99   -99     0      0      0      0      0   98079   98079     -99     53.0     24.0     44.9     43.9     27.2     12.3     23.0     22.5      -99      -99      -99      -99   114  28.8  13.8  24.2  14.2  380.0  198.6  437.7  203.1  234.5
      476     16  1  0  0 SG SGCER047 KGFI8617 Gcity_21_p1               KSGG8630 KSGG8630 KSGC000001 2011001 2011105 2011119 2011182 2011188 2011188   -99      10       0       0       0     0  0.0015       6     1.0 0.009   0.0     1    38   122   175     0   174     0     0   445   -99   -99     0     0   -99   -99     0     0   -99   -99   -99   -99   -99   -99   -99   -99   -99     0      0      0      0      0   98241   98241     -99      0.1      0.1     29.6      0.3      -99      -99      -99      -99      -99      -99      -99      -99    84  27.9  10.2  24.8  14.1  380.0   95.5  128.2  127.8    0.4
      477     16  1  0  0 SG SGCER047 KGFI8617 Gcity_21_p1               KSGG8630 KSGG8630 KSGC000001 2012001 2012105 2012115 2012176 2012209 2012209   -99   21689    9478    9478       0 11848  0.0241   39343  6557.2 0.437   5.8    11   396   184   614   461   153     6     0   420   -99   -99     0     0   -99   -99     0     0   -99   -99   -99   -99   -99   -99   -99   -99   -99     0      0      0      0      0   98119   98119     -99    234.2     41.0     47.1     54.7    102.4     17.9     20.6     23.9      -99      -99      -99      -99   105  31.2  13.7  25.8  14.2  380.0   92.6  528.5   67.5  460.9
      478     16  1  0  0 SG SGCER047 KGFI8617 Gcity_21_p1               KSGG8630 KSGG8630 KSGC000001 2013001 2013105 2013119 2013182 2013219 2013219   -99   20131    9386    9386       0 11732  0.0260   36043  6007.1 0.466   5.3    11   406   130   574   409   165     0     0   421   -99   -99     0     0   -99   -99     0     0   -99   -99   -99   -99   -99   -99   -99   -99   -99     0      0      0      0      0   98136   98136     -99    220.7     39.6     49.2     49.6    102.9     18.5     23.0     23.1      -99      -99      -99      -99   115  28.8  12.3  24.0  14.2  380.0   91.2  507.9   99.1  408.8
      479     16  1  0  0 SG SGCER047 KGFI8617 Gcity_21_p1               KSGG8630 KSGG8630 KSGC000001 2014001 2014105 2014113 2014179 2014186 2014186   -99       3       0       0       0     0  0.0015       6     1.0 0.036   0.0     1    48   273   228     0   228    27     0   527   -99   -99     0     0   -99   -99     0     0   -99   -99   -99   -99   -99   -99   -99   -99   -99     0      0      0      0      0   98211   98211     -99      0.0      0.0     57.0      0.1      -99      -99      -99      -99      -99      -99      -99      -99    82  27.5  11.1  25.1  14.1  380.0  260.1  184.0  183.9    0.0
      480     16  1  0  0 SG SGCER047 KGFI8617 Gcity_21_p1               KSGG8630 KSGG8630 KSGC000001 2015001 2015105 2015115 2015183 2015220 2015220   -99   22194   10445   10445       0 13057  0.0262   39925  6654.1 0.471   5.7     8   290   369   649   442   207     9     0   461   -99   -99     0     0   -99   -99     0     0   -99   -99   -99   -99   -99   -99   -99   -99   -99     0      0      0      0      0   98064   98064     -99     66.2     38.0     50.2     76.4     31.2     17.9     23.6     36.0      -99      -99      -99      -99   116  27.9  14.0  25.0  14.1  380.0  335.1  583.7  142.0  441.8
      481     17  1  0  0 SG SGCER047 KGFI8617 Gcity_21_p5               KSGG8630 KSGG8630 KSGC000001 1986001 1986135 1986142 1986197 1986234 1986234   -99   18623    9049    9049       0 11312  0.0257   35167  5861.2 0.486   4.6     7   267   297   591   371   220     9     0   423   -99   -99     0     0   -99   -99     0     0   -99   -99   -99   -99   -99   -99   -99   -99   -99     0      0      0      0      0   98086   98086     -99     74.2     36.2     50.1     69.8     36.1     17.6     24.4     33.9      -99      -99      -99      -99   100  31.0  16.2  24.0  14.2  380.0  251.0  514.4  143.0  371.4
      482     17  1  0  0 SG SGCER047 KGFI8617 Gcity_21_p5               KSGG8630 KSGG8630 KSGC000001 1987001 1987135 1987141 1987199 1987234 1987234   -99   19207    9227    9227       0 11534  0.0271   34034  5672.4 0.480   4.5     8   279   320   616   369   247     6     0   437   -99   -99     0     0   -99   -99     0     0   -99   -99   -99   -99   -99   -99   -99   -99   -99     0      0      0      0      0   98022   98022     -99    118.6     38.7     52.1     68.8     57.0     18.6     25.0     33.0      -99      -99      -99      -99   100  30.9  16.2  24.5  14.2  380.0  162.0  496.8  127.9  368.9
      483     17  1  0  0 SG SGCER047 KGFI8617 Gcity_21_p5               KSGG8630 KSGG8630 KSGC000001 1988001 1988135 1988140 1988194 1988229 1988229   -99   17851    8891    8891       0 11114  0.0263   33842  5640.4 0.498   4.1    11   394   173   599   368   231     0     0   427   -99   -99     0     0   -99   -99     0     0   -99   -99   -99   -99   -99   -99   -99   -99   -99     0      0      0      0      0   98115   98115     -99    168.4     35.2     48.5     45.3     83.9     17.5     24.1     22.6      -99      -99      -99      -99    95  32.3  16.9  24.6  14.3  380.0  106.0  507.4  139.2  368.2
      484     17  1  0  0 SG SGCER047 KGFI8617 Gcity_21_p5               KSGG8630 KSGG8630 KSGC000001 1989001 1989135 1989142 1989201 1989242 1989242   -99   20107    9904    9904       0 12380  0.0312   31741  5290.2 0.493   4.8     6   217   421   593   376   218    17     0   488   -99   -99     0     0   -99   -99     0     0   -99   -99   -99   -99   -99   -99   -99   -99   -99     0      0      0      0      0   98025   98025     -99     53.5     39.0     53.5     92.5     26.3     19.2     26.4     45.6      -99      -99      -99      -99   108  28.6  15.5  23.3  14.2  380.0  376.0  515.8  140.2  375.6
      485     17  1  0  0 SG SGCER047 KGFI8617 Gcity_21_p5               KSGG8630 KSGG8630 KSGC000001 1990001 1990135 1990142 1990192 1990234 1990234   -99   18552    9149    9149       0 11436  0.0262   34859  5809.9 0.493   4.1     7   251   380   670   369   301     6     0   415   -99   -99     0     0   -99   -99     0     0   -99   -99   -99   -99   -99   -99   -99   -99   -99     0      0      0      0      0   98038   98038     -99    108.5     38.0     50.2     73.9     53.5     18.8     24.8     36.5      -99      -99      -99      -99   100  31.1  15.9  24.4  14.2  380.0  171.0  487.9  118.4  369.5
      486     17  1  0  0 SG SGCER047 KGFI8617 Gcity_21_p5               KSGG8630 KSGG8630 KSGC000001 1991001 1991135 1991141 1991192 1991231 1991231   -99   20921   10133   10133       0 12667  0.0256   39658  6609.7 0.484   5.0     9   334   235   609   417   192     3     0   417   -99   -99     0     0   -99   -99     0     0   -99   -99   -99   -99   -99   -99   -99   -99   -99     0      0      0      0      0   98088   98088     -99    107.3     38.9     50.2     62.6     52.0     18.8     24.3     30.3      -99      -99      -99      -99    97  31.3  16.9  25.9  14.3  380.0  195.0  537.8  120.8  417.0
      487     17  1  0  0 SG SGCER047 KGFI8617 Gcity_21_p5               KSGG8630 KSGG8630 KSGC000001 1992001 1992135 1992141 1992206 1992250 1992250   -99   21968   10982   10982       0 13728  0.0309   35503  5917.2 0.500   5.1     8   303   287   610   405   205     2     0   438   -99   -99     0     0   -99   -99     0     0   -99   -99   -99   -99   -99   -99   -99   -99   -99     0      0      0      0      0   98109   98109     -99     91.9     41.6     54.2     72.5     45.9     20.8     27.1     36.3      -99      -99      -99      -99   116  27.7  14.6  23.9  14.1  380.0  239.0  528.6  123.4  405.3
      488     17  1  0  0 SG SGCER047 KGFI8617 Gcity_21_p5               KSGG8630 KSGG8630 KSGC000001 1993001 1993135 1993142 1993197 1993235 1993235   -99   20969   10076   10076       0 12595  0.0262   38530  6421.7 0.481   5.4     7   245   407   671   411   260     8     0   434   -99   -99     0     0   -99   -99     0     0   -99   -99   -99   -99   -99   -99   -99   -99   -99     0      0      0      0      0   98012   98012     -99    104.4     40.7     51.0     85.4     50.2     19.6     24.5     41.0      -99      -99      -99      -99   101  30.0  16.2  25.9  14.2  380.0  200.8  515.0  104.1  410.9
      489     17  1  0  0 SG SGCER047 KGFI8617 Gcity_21_p5               KSGG8630 KSGG8630 KSGC000001 1994001 1994135 1994141 1994191 1994229 1994229   -99   17482    8678    8678       0 10848  0.0269   32260  5376.6 0.496   3.7     9   309   267   600   351   248     3     0   434   -99   -99     0     0   -99   -99     0     0   -99   -99   -99   -99   -99   -99   -99   -99   -99     0      0      0      0      0   98106   98106     -99    125.3     36.2     49.7     56.5     62.2     18.0     24.7     28.1      -99      -99      -99      -99    95  32.4  16.5  24.9  14.3  380.0  139.5  482.5  131.0  351.5
      490     17  1  0  0 SG SGCER047 KGFI8617 Gcity_21_p5               KSGG8630 KSGG8630 KSGC000001 1995001 1995135 1995147 1995204 1995239 1995239   -99   19349    9067    9067       0 11333  0.0272   33279  5546.5 0.469   4.8     6   208   441   634   400   234    20     0   455   -99   -99     0     0   -99   -99     0     0   -99   -99   -99   -99   -99   -99   -99   -99   -99     0      0      0      0      0   98011   98011     -99     57.6     36.1     48.4     93.1     27.0     16.9     22.7     43.6      -99      -99      -99      -99   105  30.0  15.3  24.5  14.2  380.0  335.8  535.8  136.0  399.8
      491     17  1  0  0 SG SGCER047 KGFI8617 Gcity_21_p5               KSGG8630 KSGG8630 KSGC000001 1996001 1996135 1996139 1996194 1996233 1996233   -99   20549    9972    9972       0 12465  0.0263   37952  6325.3 0.485   5.4     2    69  1055   607   399   208   173   138   667   -99   -99     0     0   -99   -99     0     0   -99   -99   -99   -99   -99   -99   -99   -99   -99     0      0      0      0      0   97971   97971     -99     21.3     40.5     51.5    297.3     10.3     19.7     25.0    144.3      -99      -99      -99      -99    99  31.0  16.4  25.0  14.2  380.0  965.5  506.9  107.9  399.1
      492     17  1  0  0 SG SGCER047 KGFI8617 Gcity_21_p5               KSGG8630 KSGG8630 KSGC000001 1997001 1997135 1997142 1997201 1997241 1997241   -99   21486    9978    9978       0 12473  0.0239   41693  6948.9 0.464   5.6     7   253   461   655   407   249    44     0   474   -99   -99     0     0   -99   -99     0     0   -99   -99   -99   -99   -99   -99   -99   -99   -99     0      0      0      0      0   98056   98056     -99     53.6     37.9     52.8     85.0     24.9     17.6     24.5     39.5      -99      -99      -99      -99   107  29.2  15.6  25.1  14.2  380.0  400.7  567.4  160.5  406.9
      493     17  1  0  0 SG SGCER047 KGFI8617 Gcity_21_p5               KSGG8630 KSGG8630 KSGC000001 1998001 1998135 1998140 1998195 1998234 1998234   -99    7952    3720    3720       0  4649  0.0240   15509  2584.8 0.468   2.0     4   140   277   414   173   241     1     0   462   -99   -99     0     0   -99   -99     0     0   -99   -99   -99   -99   -99   -99   -99   -99   -99     0      0      0      0      0   98090   98090     -99     49.5     26.3     45.9     56.7     23.2     12.3     21.5     26.5      -99      -99      -99      -99   100  31.4  16.0  16.0  14.2  380.0  160.5  302.4  129.3  173.1
      494     17  1  0  0 SG SGCER047 KGFI8617 Gcity_21_p5               KSGG8630 KSGG8630 KSGC000001 1999001 1999135 1999142 1999200 1999237 1999237   -99   20291    9323    9323       0 11653  0.0271   34338  5723.0 0.459   5.4     5   175   436   646   394   252    15     0   410   -99   -99     0     0   -99   -99     0     0   -99   -99   -99   -99   -99   -99   -99   -99   -99     0      0      0      0      0   98071   98071     -99     72.6     41.6     51.6    116.3     33.4     19.1     23.7     53.4      -99      -99      -99      -99   103  29.9  15.9  24.5  14.2  380.0  279.4  487.7   94.2  393.5
      495     17  1  0  0 SG SGCER047 KGFI8617 Gcity_21_p5               KSGG8630 KSGG8630 KSGC000001 2000001 2000135 2000142 2000195 2000232 2000232   -99    9919    4976    4976       0  6221  0.0304   16353  2725.4 0.502   2.1     4   138   343   492   207   286     5     0   445   -99   -99     0     0   -99   -99     0     0   -99   -99   -99   -99   -99   -99   -99   -99   -99     0      0      0      0      0   98053   98053     -99     67.9     29.4     48.0     71.7     34.1     14.8     24.1     36.0      -99      -99      -99      -99    98  31.4  16.0  19.1  14.3  380.0  146.0  336.8  130.0  206.9
      496     17  1  0  0 SG SGCER047 KGFI8617 Gcity_21_p5               KSGG8630 KSGG8630 KSGC000001 2001001 2001135 2001143 2001198 2001233 2001233   -99   10180    4674    4674       0  5842  0.0233   20025  3337.5 0.459   2.5     5   171   437   556   228   328    20     0   493   -99   -99     0     0   -99   -99     0     0   -99   -99   -99   -99   -99   -99   -99   -99   -99     0      0      0      0      0   97999   97999     -99     34.7     24.4     44.6     59.4     15.9     11.2     20.5     27.3      -99      -99      -99      -99    99  31.7  16.0  19.4  14.2  380.0  293.8  418.0  189.8  228.2
      497     17  1  0  0 SG SGCER047 KGFI8617 Gcity_21_p5               KSGG8630 KSGG8630 KSGC000001 2002001 2002135 2002142 2002194 2002230 2002230   -99   16917    8166    8166       0 10207  0.0274   29829  4971.6 0.483   3.7    10   370   151   541   347   194     0     0   440   -99   -99     0     0   -99   -99     0     0   -99   -99   -99   -99   -99   -99   -99   -99   -99     0      0      0      0      0   98126   98126     -99    151.6     36.2     48.8     45.7     73.2     17.5     23.6     22.1      -99      -99      -99      -99    96  31.9  16.3  24.7  14.3  380.0  111.6  467.7  121.1  346.6
      498     17  1  0  0 SG SGCER047 KGFI8617 Gcity_21_p5               KSGG8630 KSGG8630 KSGC000001 2003001 2003135 2003143 2003199 2003235 2003235   -99   18137    8513    8513       0 10641  0.0250   34097  5682.8 0.469   4.7     8   291   328   652   383   268     3     0   425   -99   -99     0     0   -99   -99     0     0   -99   -99   -99   -99   -99   -99   -99   -99   -99     0      0      0      0      0   98060   98060     -99     90.4     34.7     47.3     62.3     42.4     16.3     22.2     29.3      -99      -99      -99      -99   101  31.1  15.9  23.7  14.2  380.0  200.6  523.1  139.8  383.3
      499     17  1  0  0 SG SGCER047 KGFI8617 Gcity_21_p5               KSGG8630 KSGG8630 KSGC000001 2004001 2004135 2004141 2004197 2004243 2004243   -99   18687    9205    9205       0 11506  0.0317   29012  4835.3 0.493   4.4     5   175   423   542   353   190    11     0   504   -99   -99     0     0   -99   -99     0     0   -99   -99   -99   -99   -99   -99   -99   -99   -99     0      0      0      0      0   98040   98040     -99     60.8     43.5     53.0    107.0     30.0     21.4     26.1     52.7      -99      -99      -99      -99   109  29.3  14.3  21.7  14.1  380.0  307.2  429.9   77.3  352.7
      500     17  1  0  0 SG SGCER047 KGFI8617 Gcity_21_p5               KSGG8630 KSGG8630 KSGC000001 2005001 2005135 2005140 2005196 2005235 2005235   -99   17136    8420    8420       0 10525  0.0271   31046  5174.3 0.491   4.0    10   365   163   551   337   214     0     0   437   -99   -99     0     0   -99   -99     0     0   -99   -99   -99   -99   -99   -99   -99   -99   -99     0      0      0      0      0   98117   98117     -99    155.2     36.8     50.8     46.9     76.3     18.1     25.0     23.1      -99      -99      -99      -99   101  30.8  15.7  21.9  14.2  380.0  110.4  465.1  128.0  337.2
      501     17  1  0  0 SG SGCER047 KGFI8617 Gcity_21_p5               KSGG8630 KSGG8630 KSGC000001 2006001 2006135 2006140 2006191 2006226 2006226   -99   15523    7184    7184       0  8980  0.0278   25804  4300.6 0.463   3.6     7   239   301   562   331   231     5     0   433   -99   -99     0     0   -99   -99     0     0   -99   -99   -99   -99   -99   -99   -99   -99   -99     0      0      0      0      0   98092   98092     -99     69.3     33.2     46.9     64.8     32.1     15.4     21.7     30.0      -99      -99      -99      -99    92  33.0  16.9  23.5  14.3  380.0  224.0  467.1  136.4  330.7
      502     17  1  0  0 SG SGCER047 KGFI8617 Gcity_21_p5               KSGG8630 KSGG8630 KSGC000001 2007001 2007135 2007149 2007205 2007239 2007239   -99   13965    6300    6300       0  7875  0.0250   25159  4193.2 0.451   3.4     7   250   292   559   296   263     3     0   440   -99   -99     0     0   -99   -99     0     0   -99   -99   -99   -99   -99   -99   -99   -99   -99     0      0      0      0      0   98098   98098     -99     90.3     33.3     47.2     55.8     40.8     15.0     21.3     25.2      -99      -99      -99      -99   105  30.9  16.1  22.5  14.2  380.0  154.6  418.8  123.1  295.7
      503     17  1  0  0 SG SGCER047 KGFI8617 Gcity_21_p5               KSGG8630 KSGG8630 KSGC000001 2008001 2008135 2008141 2008196 2008235 2008235   -99   19504    9258    9258       0 11573  0.0266   34804  5800.7 0.475   4.9     9   320   247   589   383   206     0     0   437   -99   -99     0     0   -99   -99     0     0   -99   -99   -99   -99   -99   -99   -99   -99   -99     0      0      0      0      0   98123   98123     -99    124.9     40.6     50.9     61.0     59.3     19.3     24.2     28.9      -99      -99      -99      -99   101  30.9  15.3  24.3  14.2  380.0  156.1  480.3   97.5  382.8
      504     17  1  0  0 SG SGCER047 KGFI8617 Gcity_21_p5               KSGG8630 KSGG8630 KSGC000001 2009001 2009135 2009141 2009195 2009236 2009236   -99   17951    8959    8959       0 11199  0.0296   30278  5046.4 0.499   3.9     6   208   366   589   359   231    11     0   434   -99   -99     0     0   -99   -99     0     0   -99   -99   -99   -99   -99   -99   -99   -99   -99     0      0      0      0      0   98062   98062     -99     83.6     37.9     50.1     86.1     41.7     18.9     25.0     43.0      -99      -99      -99      -99   102  30.6  15.2  23.8  14.2  380.0  214.6  473.9  115.3  358.6
      505     17  1  0  0 SG SGCER047 KGFI8617 Gcity_21_p5               KSGG8630 KSGG8630 KSGC000001 2010001 2010135 2010142 2010193 2010227 2010227   -99   17480    8049    8049       0 10061  0.0242   33212  5535.4 0.460   4.2     9   324   277   609   375   233     8     0   446   -99   -99     0     0   -99   -99     0     0   -99   -99   -99   -99   -99   -99   -99   -99   -99     0      0      0      0      0   98081   98081     -99    103.1     36.4     46.6     53.9     47.5     16.8     21.5     24.8      -99      -99      -99      -99    93  32.4  17.2  25.2  14.3  380.0  169.6  480.4  105.2  375.2
      506     17  1  0  0 SG SGCER047 KGFI8617 Gcity_21_p5               KSGG8630 KSGG8630 KSGC000001 2011001 2011135 2011142 2011193 2011226 2011226   -99   15772    6835    6835       0  8544  0.0217   31489  5248.2 0.433   3.9    11   393   162   573   370   203     1     0   441   -99   -99     0     0   -99   -99     0     0   -99   -99   -99   -99   -99   -99   -99   -99   -99     0      0      0      0      0   98114   98114     -99    159.8     32.4     42.6     40.1     69.3     14.0     18.5     17.4      -99      -99      -99      -99    92  33.6  16.3  25.4  14.3  380.0   98.7  486.8  116.8  370.0
      507     17  1  0  0 SG SGCER047 KGFI8617 Gcity_21_p5               KSGG8630 KSGG8630 KSGC000001 2012001 2012135 2012151 2012199 2012236 2012236   -99   17582    8083    8083       0 10104  0.0233   34692  5782.0 0.460   3.9    11   391   207   605   393   212     6     0   447   -99   -99     0     0   -99   -99     0     0   -99   -99   -99   -99   -99   -99   -99   -99   -99     0      0      0      0      0   98065   98065     -99    163.4     35.3     44.8     45.0     75.1     16.2     20.6     20.7      -99      -99      -99      -99   102  33.7  16.3  26.4  14.2  380.0  107.6  497.9  105.1  392.8
      508     17  1  0  0 SG SGCER047 KGFI8617 Gcity_21_p5               KSGG8630 KSGG8630 KSGC000001 2013001 2013135 2013141 2013192 2013232 2013232   -99   18137    9001    9001       0 11252  0.0266   33786  5630.9 0.496   4.1    11   401   130   569   372   197     0     0   421   -99   -99     0     0   -99   -99     0     0   -99   -99   -99   -99   -99   -99   -99   -99   -99     0      0      0      0      0   98125   98125     -99    271.5     37.7     48.8     45.3    134.7     18.7     24.2     22.5      -99      -99      -99      -99    98  31.5  16.0  24.9  14.3  380.0   66.8  480.6  108.7  371.9
      509     17  1  0  0 SG SGCER047 KGFI8617 Gcity_21_p5               KSGG8630 KSGG8630 KSGC000001 2014001 2014135 2014141 2014195 2014233 2014233   -99   19612    9422    9422       0 11778  0.0274   34443  5740.6 0.480   4.7     6   231   369   577   397   180    31     0   451   -99   -99     0     0   -99   -99     0     0   -99   -99   -99   -99   -99   -99   -99   -99   -99     0      0      0      0      0   98054   98054     -99     56.4     37.7     49.4     84.9     27.1     18.1     23.8     40.8      -99      -99      -99      -99    99  31.1  16.1  25.0  14.2  380.0  347.6  520.8  124.1  396.7
      510     17  1  0  0 SG SGCER047 KGFI8617 Gcity_21_p5               KSGG8630 KSGG8630 KSGC000001 2015001 2015135 2015146 2015197 2015235 2015235   -99   19509    9580    9580       0 11975  0.0272   35190  5865.0 0.491   4.4     6   212   434   640   390   250    11     0   456   -99   -99     0     0   -99   -99     0     0   -99   -99   -99   -99   -99   -99   -99   -99   -99     0      0      0      0      0   98041   98041     -99     54.4     36.0     50.0     91.8     26.7     17.7     24.6     45.1      -99      -99      -99      -99   101  30.0  16.5  25.8  14.2  380.0  358.6  542.6  152.6  390.0
      511     18  1  0  0 SG SGCER047 KGFI8617 Gcity_21_p9               KSGG8630 KSGG8630 KSGC000001 1986001 1986166 1986171 1986218 1986262 1986262   -99   14829    7471    7471       0  9338  0.0268   27881  4646.8 0.504   3.1     6   217   308   568   291   277     8     0   409   -99   -99     0     0   -99   -99     0     0   -99   -99   -99   -99   -99   -99   -99   -99   -99     0      0      0      0      0   98083   98083     -99     82.4     35.1     50.9     68.2     41.5     17.7     25.7     34.3      -99      -99      -99      -99    97  31.5  17.1  22.1  13.7  380.0  180.0  422.9  131.8  291.1
      512     18  1  0  0 SG SGCER047 KGFI8617 Gcity_21_p9               KSGG8630 KSGG8630 KSGC000001 1987001 1987166 1987172 1987222 1987269 1987269   -99   18081    8704    8704       0 10880  0.0259   33644  5607.3 0.481   4.7     9   317   320   658   352   306     6     0   433   -99   -99     0     0   -99   -99     0     0   -99   -99   -99   -99   -99   -99   -99   -99   -99     0      0      0      0      0   97965   97965     -99    177.3     38.1     51.3     57.0     85.3     18.3     24.7     27.4      -99      -99      -99      -99   104  30.6  15.8  22.7  13.6  380.0  102.0  475.1  122.9  352.2
      513     18  1  0  0 SG SGCER047 KGFI8617 Gcity_21_p9               KSGG8630 KSGG8630 KSGC000001 1988001 1988166 1988171 1988216 1988256 1988256   -99   13282    6718    6718       0  8397  0.0273   24619  4103.1 0.506   2.5     8   287   207   530   271   259     1     0   423   -99   -99     0     0   -99   -99     0     0   -99   -99   -99   -99   -99   -99   -99   -99   -99     0      0      0      0      0   98082   98082     -99    170.3     34.7     49.1     46.4     86.1     17.6     24.8     23.4      -99      -99      -99      -99    91  33.3  17.2  23.7  13.8  380.0   78.0  382.6  111.9  270.8
      514     18  1  0  0 SG SGCER047 KGFI8617 Gcity_21_p9               KSGG8630 KSGG8630 KSGC000001 1989001 1989166 1989171 1989225 1989275 1989275   -99   18385    8710    8710       0 10888  0.0277   31442  5240.3 0.474   4.3     5   172   501   653   354   298    22     0   458   -99   -99     0     0   -99   -99     0     0   -99   -99   -99   -99   -99   -99   -99   -99   -99     0      0      0      0      0   97983   97983     -99     74.0     37.8     51.9    107.2     35.1     17.9     24.6     50.8      -99      -99      -99      -99   110  29.0  14.7  22.1  13.5  380.0  248.3  486.7  132.2  354.5
      515     18  1  0  0 SG SGCER047 KGFI8617 Gcity_21_p9               KSGG8630 KSGG8630 KSGC000001 1990001 1990166 1990174 1990224 1990262 1990262   -99   14045    7112    7112       0  8890  0.0310   22969  3828.2 0.506   2.7     6   211   393   635   278   357     6     0   423   -99   -99     0     0   -99   -99     0     0   -99   -99   -99   -99   -99   -99   -99   -99   -99     0      0      0      0      0   97972   97972     -99    132.5     35.6     50.5     66.6     67.1     18.0     25.6     33.7      -99      -99      -99      -99    97  32.8  16.8  23.6  13.7  380.0  106.0  394.8  116.4  278.3
      516     18  1  0  0 SG SGCER047 KGFI8617 Gcity_21_p9               KSGG8630 KSGG8630 KSGC000001 1991001 1991166 1991171 1991217 1991257 1991257   -99   17528    9004    9004       0 11255  0.0296   30413  5068.8 0.514   3.4     9   314   268   600   345   255     3     0   439   -99   -99     0     0   -99   -99     0     0   -99   -99   -99   -99   -99   -99   -99   -99   -99     0      0      0      0      0   98073   98073     -99    141.4     38.1     50.7     55.9     72.6     19.6     26.1     28.7      -99      -99      -99      -99    92  32.2  17.7  26.0  13.8  380.0  124.0  459.8  114.3  345.5
      517     18  1  0  0 SG SGCER047 KGFI8617 Gcity_21_p9               KSGG8630 KSGG8630 KSGC000001 1992001 1992166 1992171 1992223 1992274 1992274   -99   20255   10253   10253       0 12816  0.0314   32702  5450.3 0.506   4.2     9   318   294   644   374   270     2     0   426   -99   -99     0     0   -99   -99     0     0   -99   -99   -99   -99   -99   -99   -99   -99   -99     0      0      0      0      0   98093   98093     -99    102.9     38.9     54.1     63.8     52.1     19.7     27.4     32.3      -99      -99      -99      -99   109  29.3  14.8  23.8  13.5  380.0  196.9  521.0  146.5  374.4
      518     18  1  0  0 SG SGCER047 KGFI8617 Gcity_21_p9               KSGG8630 KSGG8630 KSGC000001 1993001 1993166 1993172 1993221 1993265 1993265   -99   16777    8471    8471       0 10589  0.0308   27489  4581.5 0.505   3.3     7   246   484   697   333   364    12     0   480   -99   -99     0     0   -99   -99     0     0   -99   -99   -99   -99   -99   -99   -99   -99   -99     0      0      0      0      0   97955   97955     -99     81.9     35.3     50.4     68.3     41.3     17.8     25.4     34.5      -99      -99      -99      -99   100  30.7  16.1  24.3  13.7  380.0  204.9  475.3  142.4  332.9
      519     18  1  0  0 SG SGCER047 KGFI8617 Gcity_21_p9               KSGG8630 KSGG8630 KSGC000001 1994001 1994166 1994170 1994219 1994258 1994258   -99   14833    7376    7376       0  9220  0.0279   26469  4411.5 0.497   3.2     8   278   272   611   294   317     3     0   397   -99   -99     0     0   -99   -99     0     0   -99   -99   -99   -99   -99   -99   -99   -99   -99     0      0      0      0      0   98045   98045     -99    204.0     36.0     50.5     53.4    101.5     17.9     25.1     26.5      -99      -99      -99      -99    93  32.8  17.0  22.9  13.8  380.0   72.7  412.5  119.0  293.6
      520     18  1  0  0 SG SGCER047 KGFI8617 Gcity_21_p9               KSGG8630 KSGG8630 KSGC000001 1995001 1995166 1995171 1995222 1995258 1995258   -99   17655    8318    8318       0 10398  0.0234   35501  5916.9 0.471   4.4     8   281   443   680   371   308    15     0   488   -99   -99     0     0   -99   -99     0     0   -99   -99   -99   -99   -99   -99   -99   -99   -99     0      0      0      0      0   97965   97965     -99     83.7     35.0     47.5     62.9     39.4     16.5     22.4     29.6      -99      -99      -99      -99    93  32.8  17.3  24.9  13.8  380.0  211.0  504.8  133.4  371.4
      521     18  1  0  0 SG SGCER047 KGFI8617 Gcity_21_p9               KSGG8630 KSGG8630 KSGC000001 1996001 1996166 1996171 1996219 1996264 1996264   -99   14030    6628    6628       0  8285  0.0235   28257  4709.5 0.472   3.5     0     0  1286   617   271   346   197   282   650   -99   -99     0     0   -99   -99     0     0   -99   -99   -99   -99   -99   -99   -99   -99   -99     0      0      0      0      0   97895   97895     -99     14.7     32.4     51.8      -99      6.9     15.3     24.5      -99      -99      -99      -99      -99    99  30.3  17.4  20.4  13.7  380.0  954.2  433.7  162.7  271.0
      522     18  1  0  0 SG SGCER047 KGFI8617 Gcity_21_p9               KSGG8630 KSGG8630 KSGC000001 1997001 1997166 1997171 1997220 1997262 1997262   -99   18438    9041    9041       0 11301  0.0278   32567  5427.8 0.490   4.7     6   207   470   633   349   283    41     0   464   -99   -99     0     0   -99   -99     0     0   -99   -99   -99   -99   -99   -99   -99   -99   -99     0      0      0      0      0   98009   98009     -99     75.0     40.5     52.8     89.2     36.8     19.8     25.9     43.8      -99      -99      -99      -99    97  31.0  16.8  24.0  13.7  380.0  245.7  455.6  106.3  349.2
      523     18  1  0  0 SG SGCER047 KGFI8617 Gcity_21_p9               KSGG8630 KSGG8630 KSGC000001 1998001 1998166 1998171 1998218 1998256 1998256   -99    1866     954     954       0  1192  0.0335    2848   474.7 0.511   0.3     1    34   291   338    42   295     1     0   447   -99   -99     0     0   -99   -99     0     0   -99   -99   -99   -99   -99   -99   -99   -99   -99     0      0      0      0      0   98059   98059     -99     13.2     10.2     43.9     54.8      6.8      5.2     22.5     28.0      -99      -99      -99      -99    91  33.0  17.5  15.3  13.8  380.0  140.9  183.0  140.5   42.5
      524     18  1  0  0 SG SGCER047 KGFI8617 Gcity_21_p9               KSGG8630 KSGG8630 KSGC000001 1999001 1999166 1999172 1999221 1999262 1999262   -99   14757    7459    7459       0  9323  0.0303   24619  4103.2 0.505   3.1     7   246   493   708   298   410    15     0   476   -99   -99     0     0   -99   -99     0     0   -99   -99   -99   -99   -99   -99   -99   -99   -99     0      0      0      0      0   97980   97980     -99     56.9     30.5     49.5     60.0     28.8     15.4     25.0     30.3      -99      -99      -99      -99    97  30.6  16.9  23.0  13.7  380.0  259.4  483.6  185.4  298.2
      525     18  1  0  0 SG SGCER047 KGFI8617 Gcity_21_p9               KSGG8630 KSGG8630 KSGC000001 2000001 2000166 2000172 2000221 2000257 2000257   -99    5480    2768    2768       0  3460  0.0295    9379  1563.2 0.505   0.9     3   101   344   455   124   331     4     0   446   -99   -99     0     0   -99   -99     0     0   -99   -99   -99   -99   -99   -99   -99   -99   -99     0      0      0      0      0   98000   98000     -99     47.3     20.9     44.2     54.0     23.9     10.6     22.3     27.3      -99      -99      -99      -99    92  33.2  17.3  18.3  13.8  380.0  115.9  261.9  137.9  124.0
      526     18  1  0  0 SG SGCER047 KGFI8617 Gcity_21_p9               KSGG8630 KSGG8630 KSGC000001 2001001 2001166 2001171 2001216 2001257 2001257   -99    3341    1748    1748       0  2186  0.0294    5943   990.5 0.523   0.5     2    67   439   443    77   366    18     0   505   -99   -99     0     0   -99   -99     0     0   -99   -99   -99   -99   -99   -99   -99   -99   -99     0      0      0      0      0   97965   97965     -99     36.4     17.0     43.2     50.0     19.0      8.9     22.6     26.1      -99      -99      -99      -99    92  33.5  17.2  17.6  13.8  380.0   91.9  197.1  119.7   77.4
      527     18  1  0  0 SG SGCER047 KGFI8617 Gcity_21_p9               KSGG8630 KSGG8630 KSGC000001 2002001 2002166 2002170 2002216 2002257 2002257   -99   14681    7540    7540       0  9425  0.0289   26106  4351.0 0.514   3.0     8   295   201   512   293   220     0     0   444   -99   -99     0     0   -99   -99     0     0   -99   -99   -99   -99   -99   -99   -99   -99   -99     0      0      0      0      0   98091   98091     -99    111.0     35.9     50.2     49.7     57.0     18.5     25.8     25.5      -99      -99      -99      -99    92  32.3  17.5  23.1  13.8  380.0  132.2  408.6  116.0  292.7
      528     18  1  0  0 SG SGCER047 KGFI8617 Gcity_21_p9               KSGG8630 KSGG8630 KSGC000001 2003001 2003166 2003172 2003218 2003261 2003261   -99   15023    7572    7572       0  9465  0.0265   28539  4756.6 0.504   3.2     6   212   387   643   314   329     3     0   413   -99   -99     0     0   -99   -99     0     0   -99   -99   -99   -99   -99   -99   -99   -99   -99     0      0      0      0      0   98007   98007     -99    118.7     34.6     47.9     71.0     59.8     17.5     24.1     35.8      -99      -99      -99      -99    96  32.2  16.6  22.9  13.7  380.0  126.6  433.8  120.0  313.8
      529     18  1  0  0 SG SGCER047 KGFI8617 Gcity_21_p9               KSGG8630 KSGG8630 KSGC000001 2004001 2004166 2004173 2004231 2004283 2004283   -99   15866    8143    8143       0 10179  0.0341   23855  3975.8 0.513   3.1     5   175   501   608   298   310    20     0   508   -99   -99     0     0   -99   -99     0     0   -99   -99   -99   -99   -99   -99   -99   -99   -99     0      0      0      0      0   97948   97948     -99     43.5     34.2     53.3     90.8     22.3     17.6     27.3     46.6      -99      -99      -99      -99   118  28.1  13.9  19.5  13.4  380.0  365.1  463.6  165.8  297.8
      530     18  1  0  0 SG SGCER047 KGFI8617 Gcity_21_p9               KSGG8630 KSGG8630 KSGC000001 2005001 2005166 2005171 2005218 2005259 2005259   -99   12142    6016    6016       0  7520  0.0279   21581  3596.8 0.495   2.5     9   315   163   510   251   260     0     0   427   -99   -99     0     0   -99   -99     0     0   -99   -99   -99   -99   -99   -99   -99   -99   -99     0      0      0      0      0   98098   98098     -99    297.6     32.5     48.4     38.6    147.5     16.1     24.0     19.1      -99      -99      -99      -99    94  32.1  16.9  21.9  13.8  380.0   40.8  373.2  122.6  250.6
      531     18  1  0  0 SG SGCER047 KGFI8617 Gcity_21_p9               KSGG8630 KSGG8630 KSGC000001 2006001 2006166 2006171 2006218 2006265 2006265   -99   14260    7080    7080       0  8850  0.0272   26071  4345.2 0.497   3.0     6   206   351   589   294   295     5     0   423   -99   -99     0     0   -99   -99     0     0   -99   -99   -99   -99   -99   -99   -99   -99   -99     0      0      0      0      0   98027   98027     -99     61.7     31.7     48.5     69.4     30.6     15.7     24.1     34.4      -99      -99      -99      -99   100  30.9  16.3  21.4  13.7  380.0  231.1  449.8  155.8  294.0
      532     18  1  0  0 SG SGCER047 KGFI8617 Gcity_21_p9               KSGG8630 KSGG8630 KSGC000001 2007001 2007166 2007171 2007219 2007259 2007259   -99   10198    5059    5059       0  6324  0.0281   17984  2997.4 0.496   2.0     6   207   299   545   221   324     2     0   419   -99   -99     0     0   -99   -99     0     0   -99   -99   -99   -99   -99   -99   -99   -99   -99     0      0      0      0      0   98071   98071     -99     86.1     27.9     46.2     49.2     42.7     13.9     22.9     24.4      -99      -99      -99      -99    94  31.9  17.2  20.8  13.8  380.0  118.4  365.0  144.2  220.8
      533     18  1  0  0 SG SGCER047 KGFI8617 Gcity_21_p9               KSGG8630 KSGG8630 KSGC000001 2008001 2008166 2008172 2008220 2008269 2008269   -99   15862    7864    7864       0  9830  0.0265   29701  4950.1 0.496   3.7     8   282   276   592   321   272     2     0   424   -99   -99     0     0   -99   -99     0     0   -99   -99   -99   -99   -99   -99   -99   -99   -99     0      0      0      0      0   98062   98062     -99     97.0     35.3     49.5     56.2     48.1     17.5     24.5     27.9      -99      -99      -99      -99   104  30.2  15.7  21.9  13.6  380.0  163.6  449.8  129.2  320.6
      534     18  1  0  0 SG SGCER047 KGFI8617 Gcity_21_p9               KSGG8630 KSGG8630 KSGC000001 2009001 2009166 2009171 2009220 2009269 2009269   -99   16183    8395    8395       0 10493  0.0317   26514  4419.0 0.519   3.1     5   173   400   607   311   297    11     0   414   -99   -99     0     0   -99   -99     0     0   -99   -99   -99   -99   -99   -99   -99   -99   -99     0      0      0      0      0   97998   97998     -99     96.7     35.8     52.1     93.8     50.2     18.6     27.0     48.6      -99      -99      -99      -99   104  30.2  15.5  22.2  13.6  380.0  167.3  451.9  141.0  310.8
      535     18  1  0  0 SG SGCER047 KGFI8617 Gcity_21_p9               KSGG8630 KSGG8630 KSGC000001 2010001 2010166 2010170 2010217 2010256 2010256   -99   15911    7891    7891       0  9864  0.0268   29448  4908.0 0.496   3.5     8   280   321   619   334   285    11     0   431   -99   -99     0     0   -99   -99     0     0   -99   -99   -99   -99   -99   -99   -99   -99   -99     0      0      0      0      0   98025   98025     -99    136.1     35.9     47.6     56.9     67.5     17.8     23.6     28.2      -99      -99      -99      -99    91  33.2  17.9  24.4  13.8  380.0  116.9  442.9  108.6  334.3
      536     18  1  0  0 SG SGCER047 KGFI8617 Gcity_21_p9               KSGG8630 KSGG8630 KSGC000001 2011001 2011166 2011171 2011214 2011249 2011249   -99   12296    5800    5800       0  7250  0.0226   25664  4277.3 0.472   2.5    10   356   184   560   293   267     0     0   440   -99   -99     0     0   -99   -99     0     0   -99   -99   -99   -99   -99   -99   -99   -99   -99     0      0      0      0      0   98080   98080     -99    144.1     28.2     42.0     34.6     68.0     13.3     19.8     16.3      -99      -99      -99      -99    84  35.8  18.5  24.9  13.9  380.0   85.3  436.7  143.7  293.0
      537     18  1  0  0 SG SGCER047 KGFI8617 Gcity_21_p9               KSGG8630 KSGG8630 KSGC000001 2012001 2012166 2012171 2012214 2012256 2012256   -99   15934    8230    8230       0 10288  0.0285   28896  4816.0 0.517   3.0    10   356   215   595   334   261     7     0   428   -99   -99     0     0   -99   -99     0     0   -99   -99   -99   -99   -99   -99   -99   -99   -99     0      0      0      0      0   98014   98014     -99    147.0     33.7     47.7     44.8     75.9     17.4     24.6     23.1      -99      -99      -99      -99    91  34.4  17.1  25.4  13.8  380.0  108.4  472.4  138.5  334.0
      538     18  1  0  0 SG SGCER047 KGFI8617 Gcity_21_p9               KSGG8630 KSGG8630 KSGC000001 2013001 2013166 2013171 2013219 2013259 2013259   -99   15409    7964    7964       0  9955  0.0310   25689  4281.4 0.517   3.0    10   367   151   555   305   250     0     0   422   -99   -99     0     0   -99   -99     0     0   -99   -99   -99   -99   -99   -99   -99   -99   -99     0      0      0      0      0   98075   98075     -99    213.4     35.0     50.5     42.0    110.3     18.1     26.1     21.7      -99      -99      -99      -99    94  32.3  17.5  23.9  13.8  380.0   72.2  440.2  134.8  305.3
      539     18  1  0  0 SG SGCER047 KGFI8617 Gcity_21_p9               KSGG8630 KSGG8630 KSGC000001 2014001 2014166 2014170 2014221 2014263 2014263   -99   17054    8423    8423       0 10529  0.0286   29478  4912.9 0.494   3.5     6   213   419   608   345   263    31     0   453   -99   -99     0     0   -99   -99     0     0   -99   -99   -99   -99   -99   -99   -99   -99   -99     0      0      0      0      0   98010   98010     -99     55.4     34.3     49.5     80.1     27.3     17.0     24.4     39.5      -99      -99      -99      -99    98  31.4  16.6  23.9  13.7  380.0  308.1  496.7  152.1  344.6
      540     18  1  0  0 SG SGCER047 KGFI8617 Gcity_21_p9               KSGG8630 KSGG8630 KSGC000001 2015001 2015166 2015171 2015218 2015258 2015258   -99   18034    9110    9110       0 11388  0.0279   32680  5446.7 0.505   4.0     5   176   437   637   355   281    11     0   425   -99   -99     0     0   -99   -99     0     0   -99   -99   -99   -99   -99   -99   -99   -99   -99     0      0      0      0      0   98015   98015     -99     89.4     39.7     50.7    102.7     45.1     20.0     25.6     51.9      -99      -99      -99      -99    93  32.4  17.7  25.6  13.8  380.0  201.8  454.5   99.0  355.5
      541     19  1  0  0 SG SGCER047 KGFI8617 Manha_21_p1               KSMM8630 KSMM8630 KSMA000001 1986001 1986105 1986114 1986177 1986212 1986212   -99   14757    6789    6789       0  8486  0.0311   21821  1558.6 0.460   3.4     3   112   594   642   324   318   127     0   512   -99   -99     0     0   -99   -99     0     0   -99   -99   -99   -99   -99   -99   -99   -99   -99     0      0      0      0      0  127387  127387     -99     31.4     29.9     45.6    131.6     14.4     13.7     21.0     60.5      -99      -99      -99      -99   108  28.7  15.3  21.7  14.3  380.0  470.0  494.3  170.5  323.8
      542     19  1  0  0 SG SGCER047 KGFI8617 Manha_21_p1               KSMM8630 KSMM8630 KSMA000001 1987001 1987105 1987110 1987170 1987206 1987206   -99   16828    7927    7927       0  9909  0.0281   28230  2016.5 0.471   4.2     5   183   428   597   355   242    49     0   540   -99   -99     0     0   -99   -99     0     0   -99   -99   -99   -99   -99   -99   -99   -99   -99     0      0      0      0      0  127390  127390     -99     73.2     35.5     47.4     91.9     34.5     16.7     22.3     43.3      -99      -99      -99      -99   102  29.9  16.4  22.9  14.3  380.0  230.0  473.7  118.8  354.9
      543     19  1  0  0 SG SGCER047 KGFI8617 Manha_21_p1               KSMM8630 KSMM8630 KSMA000001 1988001 1988105 1988116 1988175 1988210 1988210   -99   16742    7457    7457       0  9321  0.0242   30761  2197.2 0.445   4.5     7   281   285   579   386   194    39     0   522   -99   -99     0     0   -99   -99     0     0   -99   -99   -99   -99   -99   -99   -99   -99   -99     0      0      0      0      0  127468  127468     -99     79.0     34.0     43.4     59.7     35.2     15.2     19.3     26.6      -99      -99      -99      -99   106  29.8  15.1  23.5  14.3  380.0  212.0  492.2  106.5  385.7
      544     19  1  0  0 SG SGCER047 KGFI8617 Manha_21_p1               KSMM8630 KSMM8630 KSMA000001 1989001 1989105 1989112 1989178 1989213 1989213   -99   16924    7584    7584       0  9480  0.0299   25402  1814.4 0.448   4.1     8   311   228   584   368   216    13     0   517   -99   -99     0     0   -99   -99     0     0   -99   -99   -99   -99   -99   -99   -99   -99   -99     0      0      0      0      0  127489  127489     -99    115.1     36.0     46.0     54.3     51.6     16.1     20.6     24.3      -99      -99      -99      -99   109  29.1  14.9  22.4  14.3  380.0  147.0  470.7  102.8  367.9
      545     19  1  0  0 SG SGCER047 KGFI8617 Manha_21_p1               KSMM8630 KSMM8630 KSMA000001 1990001 1990105 1990113 1990181 1990217 1990217   -99   15328    7069    7069       0  8836  0.0254   27776  1984.0 0.461   3.8     4   148   643   641   345   296   128     0   597   -99   -99     0     0   -99   -99     0     0   -99   -99   -99   -99   -99   -99   -99   -99   -99     0      0      0      0      0  127392  127392     -99     31.3     30.5     44.4    103.5     14.5     14.1     20.5     47.7      -99      -99      -99      -99   113  27.4  15.5  20.9  14.3  380.0  489.0  502.2  157.1  345.1
      546     19  1  0  0 SG SGCER047 KGFI8617 Manha_21_p1               KSMM8630 KSMM8630 KSMA000001 1991001 1991105 1991117 1991177 1991210 1991210   -99   11168    4925    4925       0  6156  0.0251   19612  1400.8 0.441   2.3     5   193   332   588   275   313    32     0   480   -99   -99     0     0   -99   -99     0     0   -99   -99   -99   -99   -99   -99   -99   -99   -99     0      0      0      0      0  127446  127446     -99     53.2     22.7     40.7     58.0     23.5     10.0     17.9     25.6      -99      -99      -99      -99   106  28.9  16.6  21.1  14.3  380.0  210.0  491.6  217.1  274.5
      547     19  1  0  0 SG SGCER047 KGFI8617 Manha_21_p1               KSMM8630 KSMM8630 KSMA000001 1992001 1992105 1992120 1992189 1992228 1992228   -99   19201    8958    8958       0 11197  0.0336   26638  1902.7 0.467   5.2     2    76   649   590   364   226   112     0   598   -99   -99     0     0   -99   -99     0     0   -99   -99   -99   -99   -99   -99   -99   -99   -99     0      0      0      0      0  127354  127354     -99     37.9     42.2     52.7    252.8     17.7     19.7     24.6    118.0      -99      -99      -99      -99   124  26.1  14.2  20.6  14.2  380.0  507.0  455.5   91.0  364.5
      548     19  1  0  0 SG SGCER047 KGFI8617 Manha_21_p1               KSMM8630 KSMM8630 KSMA000001 1993001 1993105 1993116 1993184 1993222 1993222   -99   13346    5954    5954       0  7442  0.0261   22786  1627.6 0.446   3.4     1    38  1004   578   283   295   227    84   728   -99   -99     0     0   -99   -99     0     0   -99   -99   -99   -99   -99   -99   -99   -99   -99     0      0      0      0      0  127367  127367     -99     15.8     27.7     47.1    351.8      7.1     12.4     21.0    157.0      -99      -99      -99      -99   118  26.4  15.1  18.5  14.2  380.0  842.0  481.3  198.1  283.2
      549     19  1  0  0 SG SGCER047 KGFI8617 Manha_21_p1               KSMM8630 KSMM8630 KSMA000001 1994001 1994105 1994111 1994177 1994216 1994216   -99    9844    5111    5111       0  6388  0.0359   14221  1015.8 0.519   1.5     3   113   369   503   219   284    42     0   512   -99   -99     0     0   -99   -99     0     0   -99   -99   -99   -99   -99   -99   -99   -99   -99     0      0      0      0      0  127486  127486     -99     30.7     22.4     44.9     86.9     15.9     11.6     23.3     45.1      -99      -99      -99      -99   112  27.7  15.3  21.6  14.3  380.0  321.0  440.0  220.5  219.5
      550     19  1  0  0 SG SGCER047 KGFI8617 Manha_21_p1               KSMM8630 KSMM8630 KSMA000001 1995001 1995105 1995124 1995192 1995225 1995225   -99   14082    6556    6556       0  8195  0.0269   24373  1740.9 0.466   3.4     5   189   609   650   312   338   111     0   612   -99   -99     0     0   -99   -99     0     0   -99   -99   -99   -99   -99   -99   -99   -99   -99     0      0      0      0      0  127353  127353     -99     32.0     26.3     45.2     74.6     14.9     12.2     21.0     34.8      -99      -99      -99      -99   121  26.1  15.1  18.7  14.2  380.0  440.0  536.4  224.6  311.8
      551     19  1  0  0 SG SGCER047 KGFI8617 Manha_21_p1               KSMM8630 KSMM8630 KSMA000001 1996001 1996105 1996112 1996179 1996215 1996215   -99    9397    4605    4605       0  5757  0.0334   13800   985.7 0.490   1.7     4   153   378   486   219   267    70     0   550   -99   -99     0     0   -99   -99     0     0   -99   -99   -99   -99   -99   -99   -99   -99   -99     0      0      0      0      0  127464  127464     -99     27.6     22.0     43.0     61.2     13.5     10.8     21.1     30.0      -99      -99      -99      -99   111  27.5  15.7  19.6  14.3  380.0  341.0  426.5  208.0  218.6
      552     19  1  0  0 SG SGCER047 KGFI8617 Manha_21_p1               KSMM8630 KSMM8630 KSMA000001 1997001 1997105 1997117 1997186 1997221 1997221   -99   16913    7520    7520       0  9400  0.0275   27381  1955.8 0.445   4.3     6   222   430   582   358   223    67     0   578   -99   -99     0     0   -99   -99     0     0   -99   -99   -99   -99   -99   -99   -99   -99   -99     0      0      0      0      0  127402  127402     -99     64.6     34.6     47.2     76.2     28.7     15.4     21.0     33.9      -99      -99      -99      -99   117  27.2  14.0  22.3  14.2  380.0  261.8  489.3  130.9  358.4
      553     19  1  0  0 SG SGCER047 KGFI8617 Manha_21_p1               KSMM8630 KSMM8630 KSMA000001 1998001 1998105 1998115 1998178 1998211 1998211   -99   12825    5781    5781       0  7227  0.0253   22868  1633.4 0.451   3.1     4   157   547   540   290   249    84     0   655   -99   -99     0     0   -99   -99     0     0   -99   -99   -99   -99   -99   -99   -99   -99   -99     0      0      0      0      0  127394  127394     -99     32.2     29.7     44.2     81.9     14.5     13.4     19.9     36.9      -99      -99      -99      -99   107  28.4  16.1  20.3  14.3  380.0  398.5  432.6  142.5  290.1
      554     19  1  0  0 SG SGCER047 KGFI8617 Manha_21_p1               KSMM8630 KSMM8630 KSMA000001 1999001 1999105 1999116 1999183 1999217 1999217   -99   13984    6004    6004       0  7506  0.0271   22184  1584.6 0.429   3.6     3   111   712   593   296   297   117     0   687   -99   -99     0     0   -99   -99     0     0   -99   -99   -99   -99   -99   -99   -99   -99   -99     0      0      0      0      0  127348  127348     -99     28.0     29.0     47.2    126.1     12.0     12.5     20.3     54.2      -99      -99      -99      -99   113  26.6  16.2  18.8  14.3  380.0  499.0  482.1  185.7  296.4
      555     19  1  0  0 SG SGCER047 KGFI8617 Manha_21_p1               KSMM8630 KSMM8630 KSMA000001 2000001 2000105 2000115 2000179 2000217 2000217   -99   15340    7489    7489       0  9361  0.0298   25095  1792.5 0.488   3.4     3   118   418   601   311   290    45     0   465   -99   -99     0     0   -99   -99     0     0   -99   -99   -99   -99   -99   -99   -99   -99   -99     0      0      0      0      0  127427  127427     -99     52.3     32.7     49.3    130.1     25.5     16.0     24.1     63.5      -99      -99      -99      -99   113  28.0  15.0  20.4  14.3  380.0  293.3  468.7  157.4  311.3
      556     19  1  0  0 SG SGCER047 KGFI8617 Manha_21_p1               KSMM8630 KSMM8630 KSMA000001 2001001 2001105 2001114 2001181 2001214 2001214   -99   14960    6835    6835       0  8543  0.0297   22980  1641.5 0.457   3.7     3   110   587   587   314   273    97     0   587   -99   -99     0     0   -99   -99     0     0   -99   -99   -99   -99   -99   -99   -99   -99   -99     0      0      0      0      0  127402  127402     -99     35.4     31.4     47.6    136.3     16.2     14.3     21.8     62.3      -99      -99      -99      -99   110  27.9  15.7  20.6  14.3  380.0  423.1  476.3  162.4  314.0
      557     19  1  0  0 SG SGCER047 KGFI8617 Manha_21_p1               KSMM8630 KSMM8630 KSMA000001 2002001 2002105 2002113 2002182 2002216 2002216   -99   11385    5150    5150       0  6437  0.0239   21531  1537.9 0.452   2.8     5   185   356   554   259   296    54     0   507   -99   -99     0     0   -99   -99     0     0   -99   -99   -99   -99   -99   -99   -99   -99   -99     0      0      0      0      0  127469  127469     -99     39.5     24.4     44.0     61.5     17.9     11.0     19.9     27.8      -99      -99      -99      -99   112  28.4  15.6  18.3  14.3  380.0  288.4  466.1  207.4  258.6
      558     19  1  0  0 SG SGCER047 KGFI8617 Manha_21_p1               KSMM8630 KSMM8630 KSMA000001 2003001 2003105 2003117 2003186 2003221 2003221   -99   13467    6247    6247       0  7809  0.0303   20591  1470.8 0.464   3.3     2    78   480   563   288   275    62     0   508   -99   -99     0     0   -99   -99     0     0   -99   -99   -99   -99   -99   -99   -99   -99   -99     0      0      0      0      0  127405  127405     -99     33.8     29.0     46.7    173.0     15.7     13.4     21.7     80.3      -99      -99      -99      -99   117  27.7  14.5  18.0  14.2  380.0  398.2  464.7  176.4  288.4
      559     19  1  0  0 SG SGCER047 KGFI8617 Manha_21_p1               KSMM8630 KSMM8630 KSMA000001 2004001 2004105 2004111 2004181 2004188 2004188   -99       7       0       0       0     0  0.0015      14     1.0 0.031   0.0     0     0   580   357     0   357    92     0   706   -99   -99     0     0   -99   -99     0     0   -99   -99   -99   -99   -99   -99   -99   -99   -99     0      0      0      0      0  127530  127530     -99      0.0      0.0     48.6      -99      -99      -99      -99      -99      -99      -99      -99      -99    84  26.2  13.4  16.8  14.2  380.0  405.4  244.9  244.8    0.1
      560     19  1  0  0 SG SGCER047 KGFI8617 Manha_21_p1               KSMM8630 KSMM8630 KSMA000001 2005001 2005105 2005111 2005181 2005218 2005218   -99    8981    4353    4353       0  5441  0.0316   13776   984.0 0.485   1.7     3   114   543   487   206   281   120     0   624   -99   -99     0     0   -99   -99     0     0   -99   -99   -99   -99   -99   -99   -99   -99   -99     0      0      0      0      0  127372  127372     -99     22.8     23.1     43.5     78.8     11.1     11.2     21.1     38.2      -99      -99      -99      -99   114  27.9  14.6  19.0  14.3  380.0  393.8  388.1  181.8  206.3
      561     19  1  0  0 SG SGCER047 KGFI8617 Manha_21_p1               KSMM8630 KSMM8630 KSMA000001 2006001 2006105 2006113 2006179 2006214 2006214   -99   13324    6114    6114       0  7643  0.0253   24121  1722.9 0.459   3.2     4   151   373   548   290   258    38     0   513   -99   -99     0     0   -99   -99     0     0   -99   -99   -99   -99   -99   -99   -99   -99   -99     0      0      0      0      0  127430  127430     -99     49.4     30.8     46.0     88.2     22.7     14.1     21.1     40.5      -99      -99      -99      -99   110  28.9  15.2  20.0  14.3  380.0  269.7  432.4  142.8  289.6
      562     19  1  0  0 SG SGCER047 KGFI8617 Manha_21_p1               KSMM8630 KSMM8630 KSMA000001 2007001 2007105 2007113 2007178 2007216 2007216   -99    7911    4109    4109       0  5137  0.0372   11061   790.0 0.519   1.3     1    38   792   517   174   343   187     0   700   -99   -99     0     0   -99   -99     0     0   -99   -99   -99   -99   -99   -99   -99   -99   -99     0      0      0      0      0  127343  127343     -99     13.3     19.0     45.5    209.2      6.9      9.9     23.6    108.6      -99      -99      -99      -99   112  27.6  15.9  17.3  14.3  380.0  595.5  416.2  242.3  173.9
      563     19  1  0  0 SG SGCER047 KGFI8617 Manha_21_p1               KSMM8630 KSMM8630 KSMA000001 2008001 2008105 2008115 2008184 2008221 2008221   -99   13447    6341    6341       0  7927  0.0281   22532  1609.4 0.472   3.3     1    37   680   551   278   273   154     0   587   -99   -99     0     0   -99   -99     0     0   -99   -99   -99   -99   -99   -99   -99   -99   -99     0      0      0      0      0  127396  127396     -99     25.1     30.3     48.4    365.8     11.8     14.3     22.8    172.5      -99      -99      -99      -99   117  27.3  14.7  19.1  14.2  380.0  536.3  444.2  166.7  277.5
      564     19  1  0  0 SG SGCER047 KGFI8617 Manha_21_p1               KSMM8630 KSMM8630 KSMA000001 2009001 2009105 2009113 2009179 2009220 2009220   -99   15969    7820    7820       0  9775  0.0330   23704  1693.2 0.490   3.8     1    36   612   562   324   238   121     0   540   -99   -99     0     0   -99   -99     0     0   -99   -99   -99   -99   -99   -99   -99   -99   -99     0      0      0      0      0  127407  127407     -99     32.8     34.6     49.3    438.5     16.1     17.0     24.1    214.7      -99      -99      -99      -99   116  27.3  15.0  19.7  14.2  380.0  486.7  461.0  136.9  324.1
      565     19  1  0  0 SG SGCER047 KGFI8617 Manha_21_p1               KSMM8630 KSMM8630 KSMA000001 2010001 2010105 2010115 2010179 2010215 2010215   -99   11949    5704    5704       0  7130  0.0273   20931  1495.1 0.477   2.4     2    78   555   549   261   289    90     0   568   -99   -99     0     0   -99   -99     0     0   -99   -99   -99   -99   -99   -99   -99   -99   -99     0      0      0      0      0  127402  127402     -99     25.1     26.0     45.9    152.7     12.0     12.4     21.9     72.9      -99      -99      -99      -99   111  27.4  16.2  20.2  14.3  380.0  475.6  460.1  199.6  260.5
      566     19  1  0  0 SG SGCER047 KGFI8617 Manha_21_p1               KSMM8630 KSMM8630 KSMA000001 2011001 2011105 2011119 2011182 2011213 2011213   -99    8928    3852    3852       0  4815  0.0240   16067  1147.6 0.431   1.8     4   151   449   533   221   312    91     0   551   -99   -99     0     0   -99   -99     0     0   -99   -99   -99   -99   -99   -99   -99   -99   -99     0      0      0      0      0  127420  127420     -99     24.6     20.6     40.3     59.1     10.6      8.9     17.4     25.5      -99      -99      -99      -99   109  28.2  15.9  19.2  14.3  380.0  362.7  432.4  211.0  221.5
      567     19  1  0  0 SG SGCER047 KGFI8617 Manha_21_p1               KSMM8630 KSMM8630 KSMA000001 2012001 2012105 2012115 2012175 2012207 2012207   -99   15288    6456    6456       0  8070  0.0242   26683  1905.9 0.422   3.7     7   268   319   596   357   240    42     0   522   -99   -99     0     0   -99   -99     0     0   -99   -99   -99   -99   -99   -99   -99   -99   -99     0      0      0      0      0  127383  127383     -99     87.7     32.5     42.9     57.1     37.0     13.7     18.1     24.1      -99      -99      -99      -99   103  30.3  16.0  22.4  14.3  380.0  174.4  470.6  114.0  356.6
      568     19  1  0  0 SG SGCER047 KGFI8617 Manha_21_p1               KSMM8630 KSMM8630 KSMA000001 2013001 2013105 2013119 2013182 2013219 2013219   -99   13424    6418    6418       0  8022  0.0290   22126  1580.5 0.478   3.1     4   148   382   574   282   292    29     0   502   -99   -99     0     0   -99   -99     0     0   -99   -99   -99   -99   -99   -99   -99   -99   -99     0      0      0      0      0  127475  127475     -99     45.6     28.2     47.6     90.9     21.8     13.5     22.8     43.5      -99      -99      -99      -99   115  26.7  14.8  19.3  14.3  380.0  294.2  475.6  193.8  281.8
      569     19  1  0  0 SG SGCER047 KGFI8617 Manha_21_p1               KSMM8630 KSMM8630 KSMA000001 2014001 2014105 2014113 2014178 2014216 2014216   -99   17309    7917    7917       0  9897  0.0278   28476  2034.0 0.457   4.5     5   194   442   551   358   193    91     0   569   -99   -99     0     0   -99   -99     0     0   -99   -99   -99   -99   -99   -99   -99   -99   -99     0      0      0      0      0  127428  127428     -99     45.9     37.1     48.3     89.1     21.0     17.0     22.1     40.8      -99      -99      -99      -99   112  28.1  15.1  21.6  14.3  380.0  377.5  466.6  108.1  358.4
      570     19  1  0  0 SG SGCER047 KGFI8617 Manha_21_p1               KSMM8630 KSMM8630 KSMA000001 2015001 2015105 2015116 2015180 2015216 2015216   -99   10994    5199    5199       0  6499  0.0285   18215  1301.1 0.473   2.3     3   113   682   577   253   324   143     0   650   -99   -99     0     0   -99   -99     0     0   -99   -99   -99   -99   -99   -99   -99   -99   -99     0      0      0      0      0  127363  127363     -99     17.2     21.7     43.5     96.9      8.1     10.3     20.6     45.8      -99      -99      -99      -99   112  27.5  16.0  19.3  14.3  380.0  640.8  506.3  253.5  252.8
      571     20  1  0  0 SG SGCER047 KGFI8617 Manha_21_p5               KSMM8630 KSMM8630 KSMA000001 1986001 1986135 1986143 1986195 1986232 1986232   -99   10183    5180    5180       0  6475  0.0294   17615  1258.2 0.509   1.7     2    74   714   682   236   447   145     0   535   -99   -99     0     0   -99   -99     0     0   -99   -99   -99   -99   -99   -99   -99   -99   -99     0      0      0      0      0  127268  127268     -99     21.0     21.9     43.2    138.3     10.7     11.1     22.0     70.3      -99      -99      -99      -99    98  30.4  17.1  22.5  14.4  380.0  484.0  464.6  228.9  235.7
      572     20  1  0  0 SG SGCER047 KGFI8617 Manha_21_p5               KSMM8630 KSMM8630 KSMA000001 1987001 1987135 1987140 1987192 1987225 1987225   -99   12435    5307    5307       0  6634  0.0222   23941  1710.1 0.427   2.8     5   195   483   644   303   341    56     0   553   -99   -99     0     0   -99   -99     0     0   -99   -99   -99   -99   -99   -99   -99   -99   -99     0      0      0      0      0  127286  127286     -99     54.2     27.5     41.0     63.7     23.1     11.7     17.5     27.2      -99      -99      -99      -99    91  32.0  18.9  22.9  14.4  380.0  229.4  452.2  148.8  303.4
      573     20  1  0  0 SG SGCER047 KGFI8617 Manha_21_p5               KSMM8630 KSMM8630 KSMA000001 1988001 1988135 1988140 1988189 1988223 1988223   -99   14084    6252    6252       0  7815  0.0220   28382  2027.3 0.444   3.4     7   270   288   595   351   244    36     0   502   -99   -99     0     0   -99   -99     0     0   -99   -99   -99   -99   -99   -99   -99   -99   -99     0      0      0      0      0  127396  127396     -99     70.8     29.9     40.1     52.1     31.4     13.3     17.8     23.1      -99      -99      -99      -99    89  33.2  18.7  24.1  14.5  380.0  199.0  470.5  119.1  351.3
      574     20  1  0  0 SG SGCER047 KGFI8617 Manha_21_p5               KSMM8630 KSMM8630 KSMA000001 1989001 1989135 1989142 1989194 1989232 1989232   -99   12780    6502    6502       0  8127  0.0303   21459  1532.8 0.509   2.4     7   270   300   593   292   301    24     0   528   -99   -99     0     0   -99   -99     0     0   -99   -99   -99   -99   -99   -99   -99   -99   -99     0      0      0      0      0  127410  127410     -99     63.6     28.2     43.8     47.3     32.3     14.3     22.3     24.1      -99      -99      -99      -99    98  30.7  17.2  22.0  14.4  380.0  201.0  454.0  162.0  292.0
      575     20  1  0  0 SG SGCER047 KGFI8617 Manha_21_p5               KSMM8630 KSMM8630 KSMA000001 1990001 1990135 1990143 1990192 1990232 1990232   -99   13703    6862    6862       0  8578  0.0269   25472  1819.5 0.501   2.9     3   114   728   681   305   376   142     0   593   -99   -99     0     0   -99   -99     0     0   -99   -99   -99   -99   -99   -99   -99   -99   -99     0      0      0      0      0  127314  127314     -99     27.7     28.2     45.0    120.6     13.9     14.1     22.5     60.4      -99      -99      -99      -99    98  30.0  18.1  22.1  14.4  380.0  494.0  485.3  180.5  304.8
      576     20  1  0  0 SG SGCER047 KGFI8617 Manha_21_p5               KSMM8630 KSMM8630 KSMA000001 1991001 1991135 1991141 1991189 1991223 1991223   -99   11054    4968    4968       0  6210  0.0220   22595  1614.0 0.449   2.3     5   193   371   629   275   354    37     0   472   -99   -99     0     0   -99   -99     0     0   -99   -99   -99   -99   -99   -99   -99   -99   -99     0      0      0      0      0  127359  127359     -99     55.8     23.9     40.2     57.3     25.1     10.8     18.1     25.7      -99      -99      -99      -99    89  32.1  19.5  21.9  14.5  380.0  198.0  461.9  187.1  274.9
      577     20  1  0  0 SG SGCER047 KGFI8617 Manha_21_p5               KSMM8630 KSMM8630 KSMA000001 1992001 1992135 1992141 1992203 1992246 1992246   -99   15856    7904    7904       0  9880  0.0301   26250  1875.0 0.498   3.6     2    77   659   624   317   307   110     0   577   -99   -99     0     0   -99   -99     0     0   -99   -99   -99   -99   -99   -99   -99   -99   -99     0      0      0      0      0  127258  127258     -99     31.8     34.7     50.0    206.0     15.8     17.3     24.9    102.7      -99      -99      -99      -99   112  27.6  15.9  20.7  14.2  380.0  499.0  456.9  139.9  317.0
      578     20  1  0  0 SG SGCER047 KGFI8617 Manha_21_p5               KSMM8630 KSMM8630 KSMA000001 1993001 1993135 1993144 1993198 1993235 1993235   -99    8998    4168    4168       0  5210  0.0269   15490  1106.4 0.463   2.0     1    36  1047   640   215   425   232    79   708   -99   -99     0     0   -99   -99     0     0   -99   -99   -99   -99   -99   -99   -99   -99   -99     0      0      0      0      0  127275  127275     -99     13.6     19.4     41.8    249.1      6.3      9.0     19.4    115.4      -99      -99      -99      -99   101  29.2  17.9  19.4  14.3  380.0  660.0  463.7  248.5  215.3
      579     20  1  0  0 SG SGCER047 KGFI8617 Manha_21_p5               KSMM8630 KSMM8630 KSMA000001 1994001 1994135 1994141 1994192 1994231 1994231   -99   13088    6579    6579       0  8224  0.0294   22386  1599.0 0.503   2.5     4   153   374   579   279   300    43     0   480   -99   -99     0     0   -99   -99     0     0   -99   -99   -99   -99   -99   -99   -99   -99   -99     0      0      0      0      0  127406  127406     -99     67.8     29.6     46.9     85.4     34.1     14.9     23.6     42.9      -99      -99      -99      -99    97  30.4  17.9  22.6  14.4  380.0  193.0  442.6  163.8  278.8
      580     20  1  0  0 SG SGCER047 KGFI8617 Manha_21_p5               KSMM8630 KSMM8630 KSMA000001 1995001 1995135 1995144 1995200 1995234 1995234   -99   12512    5680    5680       0  7100  0.0235   24173  1726.6 0.454   3.0     5   193   633   667   287   380   113     0   620   -99   -99     0     0   -99   -99     0     0   -99   -99   -99   -99   -99   -99   -99   -99   -99     0      0      0      0      0  127300  127300     -99     42.0     25.7     43.6     64.9     19.1     11.6     19.8     29.5      -99      -99      -99      -99   100  29.4  17.9  20.6  14.3  380.0  298.0  487.6  200.9  286.7
      581     20  1  0  0 SG SGCER047 KGFI8617 Manha_21_p5               KSMM8630 KSMM8630 KSMA000001 1996001 1996135 1996140 1996192 1996230 1996230   -99   10367    5105    5105       0  6381  0.0250   20396  1456.9 0.492   1.9     5   185   432   541   233   308    75     0   576   -99   -99     0     0   -99   -99     0     0   -99   -99   -99   -99   -99   -99   -99   -99   -99     0      0      0      0      0  127372  127372     -99     38.4     24.1     44.5     56.1     18.9     11.8     21.9     27.6      -99      -99      -99      -99    96  30.1  18.4  20.5  14.4  380.0  270.0  430.9  198.0  233.0
      582     20  1  0  0 SG SGCER047 KGFI8617 Manha_21_p5               KSMM8630 KSMM8630 KSMA000001 1997001 1997135 1997142 1997197 1997233 1997233   -99   14854    6837    6837       0  8547  0.0236   28995  2071.0 0.460   3.8     5   190   521   598   326   272    79     0   609   -99   -99     0     0   -99   -99     0     0   -99   -99   -99   -99   -99   -99   -99   -99   -99     0      0      0      0      0  127332  127332     -99     46.2     33.0     45.6     78.1     21.3     15.2     21.0     35.9      -99      -99      -99      -99    99  29.8  17.2  22.1  14.4  380.0  321.5  450.7  125.2  325.5
      583     20  1  0  0 SG SGCER047 KGFI8617 Manha_21_p5               KSMM8630 KSMM8630 KSMA000001 1998001 1998135 1998140 1998191 1998227 1998227   -99   11002    5039    5039       0  6299  0.0220   22877  1634.1 0.458   2.8     2    77   562   566   264   302    81     0   567   -99   -99     0     0   -99   -99     0     0   -99   -99   -99   -99   -99   -99   -99   -99   -99     0      0      0      0      0  127311  127311     -99     29.3     27.2     41.7    142.5     13.4     12.5     19.1     65.3      -99      -99      -99      -99    93  30.8  19.0  20.3  14.4  380.0  375.5  404.0  140.3  263.7
      584     20  1  0  0 SG SGCER047 KGFI8617 Manha_21_p5               KSMM8630 KSMM8630 KSMA000001 1999001 1999135 1999142 1999198 1999231 1999231   -99   10744    4626    4626       0  5783  0.0223   20743  1481.6 0.431   2.6     3   110   717   624   255   370   115     0   663   -99   -99     0     0   -99   -99     0     0   -99   -99   -99   -99   -99   -99   -99   -99   -99     0      0      0      0      0  127271  127271     -99     28.2     24.7     42.2     97.3     12.1     10.7     18.2     41.9      -99      -99      -99      -99    97  29.7  18.8  20.5  14.4  380.0  381.0  434.1  179.5  254.7
      585     20  1  0  0 SG SGCER047 KGFI8617 Manha_21_p5               KSMM8630 KSMM8630 KSMA000001 2000001 2000135 2000142 2000195 2000231 2000231   -99   14666    6665    6665       0  8331  0.0244   27260  1947.2 0.454   3.9     4   154   431   631   308   322    44     0   485   -99   -99     0     0   -99   -99     0     0   -99   -99   -99   -99   -99   -99   -99   -99   -99     0      0      0      0      0  127345  127345     -99     60.3     34.7     47.6     95.3     27.4     15.8     21.6     43.3      -99      -99      -99      -99    97  30.7  17.4  21.1  14.4  380.0  243.1  422.7  114.6  308.2
      586     20  1  0  0 SG SGCER047 KGFI8617 Manha_21_p5               KSMM8630 KSMM8630 KSMA000001 2001001 2001135 2001141 2001199 2001235 2001235   -99   12282    5516    5516       0  6896  0.0237   23262  1661.6 0.449   3.0     5   183   709   654   279   374   144     0   669   -99   -99     0     0   -99   -99     0     0   -99   -99   -99   -99   -99   -99   -99   -99   -99     0      0      0      0      0  127265  127265     -99     29.3     27.1     44.0     67.1     13.1     12.2     19.8     30.1      -99      -99      -99      -99   101  29.8  17.6  20.7  14.3  380.0  419.8  453.2  174.0  279.2
      587     20  1  0  0 SG SGCER047 KGFI8617 Manha_21_p5               KSMM8630 KSMM8630 KSMA000001 2002001 2002135 2002144 2002194 2002229 2002229   -99    5904    2711    2711       0  3389  0.0265   10248   732.0 0.459   1.0     4   148   407   494   145   349    65     0   570   -99   -99     0     0   -99   -99     0     0   -99   -99   -99   -99   -99   -99   -99   -99   -99     0      0      0      0      0  127398  127398     -99     31.0     17.9     40.7     40.0     14.2      8.2     18.7     18.4      -99      -99      -99      -99    95  30.9  18.1  19.2  14.4  380.0  190.6  330.6  185.4  145.2
      588     20  1  0  0 SG SGCER047 KGFI8617 Manha_21_p5               KSMM8630 KSMM8630 KSMA000001 2003001 2003135 2003143 2003198 2003234 2003234   -99    9891    4907    4907       0  6134  0.0276   17764  1268.9 0.496   2.0     3   113   484   595   229   366    64     0   513   -99   -99     0     0   -99   -99     0     0   -99   -99   -99   -99   -99   -99   -99   -99   -99     0      0      0      0      0  127317  127317     -99     35.3     23.0     43.3     87.8     17.5     11.4     21.5     43.6      -99      -99      -99      -99   100  30.5  16.7  19.1  14.3  380.0  280.3  430.7  202.1  228.6
      589     20  1  0  0 SG SGCER047 KGFI8617 Manha_21_p5               KSMM8630 KSMM8630 KSMA000001 2004001 2004135 2004141 2004197 2004241 2004241   -99   10641    5272    5272       0  6590  0.0326   16174  1155.3 0.495   2.3     2    73   777   567   221   346   163     0   695   -99   -99     0     0   -99   -99     0     0   -99   -99   -99   -99   -99   -99   -99   -99   -99     0      0      0      0      0  127253  127253     -99     21.0     27.3     48.0    145.8     10.4     13.5     23.8     72.2      -99      -99      -99      -99   107  28.6  16.0  17.0  14.3  380.0  506.4  390.0  168.5  221.5
      590     20  1  0  0 SG SGCER047 KGFI8617 Manha_21_p5               KSMM8630 KSMM8630 KSMA000001 2005001 2005135 2005140 2005194 2005231 2005231   -99   10012    4839    4839       0  6049  0.0282   17142  1224.4 0.483   2.0     4   150   612   529   226   303   135     0   673   -99   -99     0     0   -99   -99     0     0   -99   -99   -99   -99   -99   -99   -99   -99   -99     0      0      0      0      0  127295  127295     -99     23.6     25.2     44.4     66.9     11.4     12.2     21.4     32.3      -99      -99      -99      -99    97  30.5  17.4  19.7  14.4  380.0  423.9  396.8  171.1  225.7
      591     20  1  0  0 SG SGCER047 KGFI8617 Manha_21_p5               KSMM8630 KSMM8630 KSMA000001 2006001 2006135 2006141 2006192 2006225 2006225   -99    9468    4218    4218       0  5273  0.0242   17459  1247.1 0.446   2.0     3   116   455   541   224   317    63     0   542   -99   -99     0     0   -99   -99     0     0   -99   -99   -99   -99   -99   -99   -99   -99   -99     0      0      0      0      0  127377  127377     -99     37.0     25.9     42.2     81.5     16.5     11.5     18.8     36.3      -99      -99      -99      -99    91  32.3  18.2  20.7  14.4  380.0  256.2  365.8  141.6  224.2
      592     20  1  0  0 SG SGCER047 KGFI8617 Manha_21_p5               KSMM8630 KSMM8630 KSMA000001 2007001 2007135 2007142 2007198 2007231 2007231   -99    8945    4168    4168       0  5210  0.0260   16034  1145.3 0.466   1.8     2    77   792   590   202   388   190     4   660   -99   -99     0     0   -99   -99     0     0   -99   -99   -99   -99   -99   -99   -99   -99   -99     0      0      0      0      0  127253  127253     -99     23.1     21.6     44.4    115.7     10.8     10.1     20.7     53.9      -99      -99      -99      -99    97  29.9  18.3  18.5  14.4  380.0  387.7  414.0  212.5  201.5
      593     20  1  0  0 SG SGCER047 KGFI8617 Manha_21_p5               KSMM8630 KSMM8630 KSMA000001 2008001 2008135 2008141 2008197 2008235 2008235   -99    9305    4582    4582       0  5728  0.0290   15806  1129.0 0.492   1.8     2    72   780   594   205   390   192     0   640   -99   -99     0     0   -99   -99     0     0   -99   -99   -99   -99   -99   -99   -99   -99   -99     0      0      0      0      0  127326  127326     -99     15.7     22.0     45.4    128.9      7.8     10.8     22.4     63.5      -99      -99      -99      -99   101  29.6  17.3  19.2  14.3  380.0  591.1  422.3  217.6  204.7
      594     20  1  0  0 SG SGCER047 KGFI8617 Manha_21_p5               KSMM8630 KSMM8630 KSMA000001 2009001 2009135 2009141 2009195 2009237 2009237   -99   13962    7134    7134       0  8917  0.0310   22993  1642.3 0.511   2.8     1    37   704   606   288   318   127     0   583   -99   -99     0     0   -99   -99     0     0   -99   -99   -99   -99   -99   -99   -99   -99   -99     0      0      0      0      0  127327  127327     -99     29.3     31.9     48.6    379.6     15.0     16.3     24.8    194.0      -99      -99      -99      -99   103  29.3  16.8  20.8  14.3  380.0  475.9  437.3  149.8  287.6
      595     20  1  0  0 SG SGCER047 KGFI8617 Manha_21_p5               KSMM8630 KSMM8630 KSMA000001 2010001 2010135 2010143 2010194 2010226 2010226   -99   11687    5257    5257       0  6571  0.0252   20887  1491.9 0.450   2.6     3   110   584   598   262   336    95     0   576   -99   -99     0     0   -99   -99     0     0   -99   -99   -99   -99   -99   -99   -99   -99   -99     0      0      0      0      0  127324  127324     -99     30.6     26.9     44.6    106.7     13.8     12.1     20.1     48.0      -99      -99      -99      -99    92  30.8  19.4  21.2  14.4  380.0  382.2  434.6  172.6  262.0
      596     20  1  0  0 SG SGCER047 KGFI8617 Manha_21_p5               KSMM8630 KSMM8630 KSMA000001 2011001 2011135 2011142 2011194 2011226 2011226   -99    8353    3470    3470       0  4337  0.0208   16658  1189.8 0.415   1.9     4   150   506   567   222   345    94     0   569   -99   -99     0     0   -99   -99     0     0   -99   -99   -99   -99   -99   -99   -99   -99   -99     0      0      0      0      0  127337  127337     -99     23.0     20.6     37.6     55.7      9.6      8.5     15.6     23.2      -99      -99      -99      -99    92  31.3  19.1  19.9  14.4  380.0  362.7  406.5  184.4  222.1
      597     20  1  0  0 SG SGCER047 KGFI8617 Manha_21_p5               KSMM8630 KSMM8630 KSMA000001 2012001 2012135 2012140 2012189 2012222 2012222   -99   12304    5405    5405       0  6757  0.0222   24384  1741.7 0.439   2.8     7   264   338   605   313   292    44     0   527   -99   -99     0     0   -99   -99     0     0   -99   -99   -99   -99   -99   -99   -99   -99   -99     0      0      0      0      0  127302  127302     -99     76.7     28.0     39.3     46.6     33.7     12.3     17.3     20.5      -99      -99      -99      -99    88  33.3  18.4  24.0  14.5  380.0  160.4  439.7  126.8  313.0
      598     20  1  0  0 SG SGCER047 KGFI8617 Manha_21_p5               KSMM8630 KSMM8630 KSMA000001 2013001 2013135 2013141 2013194 2013235 2013235   -99   11890    5808    5808       0  7260  0.0266   21829  1559.2 0.489   2.5     5   189   394   615   258   356    28     0   515   -99   -99     0     0   -99   -99     0     0   -99   -99   -99   -99   -99   -99   -99   -99   -99     0      0      0      0      0  127393  127393     -99     59.8     27.5     46.0     63.0     29.2     13.4     22.5     30.8      -99      -99      -99      -99   101  29.7  17.9  20.0  14.3  380.0  198.7  432.1  173.7  258.4
      599     20  1  0  0 SG SGCER047 KGFI8617 Manha_21_p5               KSMM8630 KSMM8630 KSMA000001 2014001 2014135 2014141 2014193 2014232 2014232   -99   14432    6981    6981       0  8727  0.0282   24740  1767.2 0.484   3.2     5   191   487   613   311   302    92     0   547   -99   -99     0     0   -99   -99     0     0   -99   -99   -99   -99   -99   -99   -99   -99   -99     0      0      0      0      0  127347  127347     -99     45.7     30.0     46.4     75.6     22.1     14.5     22.5     36.6      -99      -99      -99      -99    98  30.1  17.6  22.0  14.4  380.0  315.8  480.8  169.9  310.9
      600     20  1  0  0 SG SGCER047 KGFI8617 Manha_21_p5               KSMM8630 KSMM8630 KSMA000001 2015001 2015135 2015144 2015196 2015231 2015231   -99    9934    4824    4824       0  6030  0.0274   17588  1256.3 0.486   1.9     2    75   729   611   230   381   147     0   620   -99   -99     0     0   -99   -99     0     0   -99   -99   -99   -99   -99   -99   -99   -99   -99     0      0      0      0      0  127285  127285     -99     22.0     21.6     43.2    132.4     10.7     10.5     21.0     64.3      -99      -99      -99      -99    97  29.8  18.3  20.4  14.4  380.0  450.9  459.5  229.7  229.7
      601     21  1  0  0 SG SGCER047 KGFI8617 Manha_21_p9               KSMM8630 KSMM8630 KSMA000001 1986001 1986166 1986171 1986217 1986263 1986263   -99   11988    6126    6126       0  7657  0.0273   22446  1603.3 0.511   2.1     3   112   809   777   256   521   174     0   545   -99   -99     0     0   -99   -99     0     0   -99   -99   -99   -99   -99   -99   -99   -99   -99     0      0      0      0      0  127110  127110     -99     26.1     26.3     46.8    107.4     13.3     13.4     23.9     54.9      -99      -99      -99      -99    98  30.6  18.0  21.4  13.8  380.0  460.0  456.6  200.5  256.2
      602     21  1  0  0 SG SGCER047 KGFI8617 Manha_21_p9               KSMM8630 KSMM8630 KSMA000001 1987001 1987166 1987171 1987215 1987258 1987258   -99   12244    6102    6102       0  7628  0.0247   24667  1762.0 0.498   2.6     5   185   589   722   282   441    71     0   555   -99   -99     0     0   -99   -99     0     0   -99   -99   -99   -99   -99   -99   -99   -99   -99     0      0      0      0      0  127115  127115     -99     49.1     26.7     43.5     66.3     24.5     13.3     21.7     33.1      -99      -99      -99      -99    93  31.7  18.6  21.8  13.9  380.0  249.4  459.1  177.4  281.7
      603     21  1  0  0 SG SGCER047 KGFI8617 Manha_21_p9               KSMM8630 KSMM8630 KSMA000001 1988001 1988166 1988171 1988215 1988252 1988252   -99    9815    4474    4474       0  5592  0.0230   19473  1390.9 0.456   1.9     5   194   350   575   253   321    42     0   502   -99   -99     0     0   -99   -99     0     0   -99   -99   -99   -99   -99   -99   -99   -99   -99     0      0      0      0      0  127263  127263     -99     39.1     22.8     38.8     50.5     17.8     10.4     17.7     23.0      -99      -99      -99      -99    87  34.1  19.5  23.2  14.0  380.0  251.0  430.5  177.4  253.1
      604     21  1  0  0 SG SGCER047 KGFI8617 Manha_21_p9               KSMM8630 KSMM8630 KSMA000001 1989001 1989166 1989171 1989216 1989259 1989259   -99    9982    4828    4828       0  6035  0.0250   19295  1378.2 0.484   1.9     4   153   544   594   225   368    86     0   592   -99   -99     0     0   -99   -99     0     0   -99   -99   -99   -99   -99   -99   -99   -99   -99     0      0      0      0      0  127269  127269     -99     26.8     25.9     44.3     65.2     13.0     12.5     21.4     31.5      -99      -99      -99      -99    94  31.0  17.9  21.3  13.9  380.0  372.0  385.7  160.3  225.5
      605     21  1  0  0 SG SGCER047 KGFI8617 Manha_21_p9               KSMM8630 KSMM8630 KSMA000001 1990001 1990166 1990171 1990220 1990254 1990254   -99   12079    5317    5317       0  6647  0.0226   23483  1677.3 0.440   2.5     3   112   728   717   279   438   141     0   557   -99   -99     0     0   -99   -99     0     0   -99   -99   -99   -99   -99   -99   -99   -99   -99     0      0      0      0      0  127165  127165     -99     26.8     27.1     43.3    108.1     11.8     11.9     19.0     47.6      -99      -99      -99      -99    89  33.0  19.9  22.9  14.0  380.0  450.0  445.5  166.3  279.2
      606     21  1  0  0 SG SGCER047 KGFI8617 Manha_21_p9               KSMM8630 KSMM8630 KSMA000001 1991001 1991166 1991171 1991214 1991252 1991252   -99    7690    3922    3922       0  4903  0.0259   15164  1083.2 0.510   1.2     5   187   407   603   187   416    39     0   526   -99   -99     0     0   -99   -99     0     0   -99   -99   -99   -99   -99   -99   -99   -99   -99     0      0      0      0      0  127208  127208     -99     63.0     23.3     41.2     41.2     32.1     11.9     21.0     21.0      -99      -99      -99      -99    87  33.5  19.8  22.1  14.0  380.0  122.0  330.7  143.9  186.8
      607     21  1  0  0 SG SGCER047 KGFI8617 Manha_21_p9               KSMM8630 KSMM8630 KSMA000001 1992001 1992166 1992171 1992223 1992268 1992268   -99   13082    6667    6667       0  8333  0.0317   21042  1503.0 0.510   2.5     2    77   714   664   262   402   115     0   587   -99   -99     0     0   -99   -99     0     0   -99   -99   -99   -99   -99   -99   -99   -99   -99     0      0      0      0      0  127155  127155     -99     26.3     30.2     49.9    169.3     13.4     15.4     25.4     86.3      -99      -99      -99      -99   103  29.0  16.9  20.3  13.7  380.0  497.0  432.7  170.7  262.0
      608     21  1  0  0 SG SGCER047 KGFI8617 Manha_21_p9               KSMM8630 KSMM8630 KSMA000001 1993001 1993166 1993171 1993221 1993264 1993264   -99    7354    3609    3609       0  4511  0.0280   12910   922.1 0.491   1.3     1    38  1198   735   178   557   267    76   733   -99   -99     0     0   -99   -99     0     0   -99   -99   -99   -99   -99   -99   -99   -99   -99     0      0      0      0      0  127145  127145     -99     10.1     16.8     41.3    193.2      5.0      8.2     20.3     94.8      -99      -99      -99      -99    99  29.8  18.1  18.4  13.8  380.0  725.0  439.0  260.9  178.1
      609     21  1  0  0 SG SGCER047 KGFI8617 Manha_21_p9               KSMM8630 KSMM8630 KSMA000001 1994001 1994166 1994170 1994222 1994262 1994262   -99   13991    6841    6841       0  8552  0.0274   24994  1785.3 0.489   3.3     4   149   436   627   287   340    53     0   480   -99   -99     0     0   -99   -99     0     0   -99   -99   -99   -99   -99   -99   -99   -99   -99     0      0      0      0      0  127230  127230     -99     80.9     34.3     48.7     93.9     39.5     16.8     23.8     45.9      -99      -99      -99      -99    97  30.7  18.1  21.3  13.8  380.0  173.0  407.9  120.9  287.0
      610     21  1  0  0 SG SGCER047 KGFI8617 Manha_21_p9               KSMM8630 KSMM8630 KSMA000001 1995001 1995166 1995171 1995219 1995255 1995255   -99    9231    4418    4418       0  5523  0.0230   19245  1374.6 0.479   2.0     5   189   659   666   220   446   112     0   644   -99   -99     0     0   -99   -99     0     0   -99   -99   -99   -99   -99   -99   -99   -99   -99     0      0      0      0      0  127188  127188     -99     83.9     24.4     41.9     48.8     40.2     11.7     20.0     23.3      -99      -99      -99      -99    90  31.7  19.7  20.7  13.9  380.0  110.0  377.8  157.4  220.4
      611     21  1  0  0 SG SGCER047 KGFI8617 Manha_21_p9               KSMM8630 KSMM8630 KSMA000001 1996001 1996166 1996171 1996218 1996259 1996259   -99   10227    5061    5061       0  6326  0.0281   18012  1286.5 0.495   2.1     4   146   486   571   222   350    81     0   554   -99   -99     0     0   -99   -99     0     0   -99   -99   -99   -99   -99   -99   -99   -99   -99     0      0      0      0      0  127225  127225     -99     72.1     28.0     46.2     69.9     35.7     13.8     22.8     34.6      -99      -99      -99      -99    94  30.6  19.1  20.1  13.9  380.0  141.8  365.8  144.3  221.6
      612     21  1  0  0 SG SGCER047 KGFI8617 Manha_21_p9               KSMM8630 KSMM8630 KSMA000001 1997001 1997166 1997171 1997216 1997254 1997254   -99    8931    4332    4332       0  5414  0.0246   17584  1256.0 0.485   1.6     3   115   539   607   210   397    73     0   549   -99   -99     0     0   -99   -99     0     0   -99   -99   -99   -99   -99   -99   -99   -99   -99     0      0      0      0      0  127217  127217     -99     38.0     22.9     42.5     77.9     18.4     11.1     20.6     37.8      -99      -99      -99      -99    89  31.8  19.4  21.7  14.0  380.0  235.0  389.5  179.4  210.1
      613     21  1  0  0 SG SGCER047 KGFI8617 Manha_21_p9               KSMM8630 KSMM8630 KSMA000001 1998001 1998166 1998171 1998215 1998251 1998251   -99    7143    3376    3376       0  4219  0.0261   12944   924.6 0.473   1.4     3   111   568   614   186   428    84     0   556   -99   -99     0     0   -99   -99     0     0   -99   -99   -99   -99   -99   -99   -99   -99   -99     0      0      0      0      0  127171  127171     -99     27.6     19.3     38.5     64.1     13.0      9.1     18.2     30.3      -99      -99      -99      -99    86  32.7  20.8  20.6  14.0  380.0  258.8  369.8  184.3  185.5
      614     21  1  0  0 SG SGCER047 KGFI8617 Manha_21_p9               KSMM8630 KSMM8630 KSMA000001 1999001 1999166 1999172 1999219 1999259 1999259   -99    8466    4152    4152       0  5190  0.0281   14785  1056.1 0.490   1.6     3   112   777   695   202   494   124     0   645   -99   -99     0     0   -99   -99     0     0   -99   -99   -99   -99   -99   -99   -99   -99   -99     0      0      0      0      0  127129  127129     -99     25.6     20.6     42.0     75.7     12.5     10.1     20.6     37.1      -99      -99      -99      -99    94  30.5  19.0  19.4  13.9  380.0  331.0  410.3  208.7  201.6
      615     21  1  0  0 SG SGCER047 KGFI8617 Manha_21_p9               KSMM8630 KSMM8630 KSMA000001 2000001 2000166 2000172 2000221 2000254 2000254   -99    9805    4311    4311       0  5389  0.0219   19681  1405.8 0.440   2.4     5   186   439   696   237   459    46     0   458   -99   -99     0     0   -99   -99     0     0   -99   -99   -99   -99   -99   -99   -99   -99   -99     0      0      0      0      0  127200  127200     -99     52.3     23.5     41.4     52.7     23.0     10.3     18.2     23.2      -99      -99      -99      -99    89  32.7  19.1  20.4  14.0  380.0  187.4  416.7  180.1  236.5
      616     21  1  0  0 SG SGCER047 KGFI8617 Manha_21_p9               KSMM8630 KSMM8630 KSMA000001 2001001 2001166 2001172 2001216 2001257 2001257   -99    7866    4098    4098       0  5122  0.0291   14100  1007.1 0.521   1.3     4   148   771   632   180   453   153     0   709   -99   -99     0     0   -99   -99     0     0   -99   -99   -99   -99   -99   -99   -99   -99   -99     0      0      0      0      0  127157  127157     -99     22.5     22.2     43.8     53.0     11.7     11.6     22.8     27.6      -99      -99      -99      -99    92  31.3  18.6  20.7  13.9  380.0  349.8  354.0  174.5  179.5
      617     21  1  0  0 SG SGCER047 KGFI8617 Manha_21_p9               KSMM8630 KSMM8630 KSMA000001 2002001 2002166 2002171 2002216 2002252 2002252   -99    5131    2535    2535       0  3169  0.0251   10113   722.4 0.494   0.9     4   146   427   507   124   383    69     0   572   -99   -99     0     0   -99   -99     0     0   -99   -99   -99   -99   -99   -99   -99   -99   -99     0      0      0      0      0  127269  127269     -99     32.6     19.8     41.3     35.0     16.1      9.8     20.4     17.3      -99      -99      -99      -99    87  33.1  19.5  18.7  14.0  380.0  157.5  259.5  135.2  124.3
      618     21  1  0  0 SG SGCER047 KGFI8617 Manha_21_p9               KSMM8630 KSMM8630 KSMA000001 2003001 2003166 2003171 2003217 2003246 2003246   -99    6332    2970    2970       0  3713  0.0221   13429   959.2 0.469   1.3     4   147   601   580   143   437   108     0   635   -99   -99     0     0   -99   -99     0     0   -99   -99   -99   -99   -99   -99   -99   -99   -99     0      0      0      0      0  127235  127235     -99     23.4     19.5     44.3     43.0     11.0      9.1     20.8     20.2      -99      -99      -99      -99    81  33.0  17.7  19.3  14.1  380.0  271.1  325.3  182.3  143.0
      619     21  1  0  0 SG SGCER047 KGFI8617 Manha_21_p9               KSMM8630 KSMM8630 KSMA000001 2004001 2004166 2004172 2004228 2004274 2004274   -99    7232    3724    3724       0  4655  0.0346   10747   767.6 0.515   1.2     2    74   804   659   154   504   159     0   634   -99   -99     0     0   -99   -99     0     0   -99   -99   -99   -99   -99   -99   -99   -99   -99     0      0      0      0      0  127122  127122     -99     15.5     18.7     46.8     97.5      8.0      9.6     24.1     50.2      -99      -99      -99      -99   109  28.8  15.5  16.4  13.6  380.0  465.7  387.6  233.2  154.4
      620     21  1  0  0 SG SGCER047 KGFI8617 Manha_21_p9               KSMM8630 KSMM8630 KSMA000001 2005001 2005166 2005171 2005218 2005257 2005257   -99    5355    2731    2731       0  3414  0.0290    9429   673.5 0.510   0.8     3   111   691   502   123   379   155     0   720   -99   -99     0     0   -99   -99     0     0   -99   -99   -99   -99   -99   -99   -99   -99   -99     0      0      0      0      0  127151  127151     -99     25.2     18.2     43.5     48.3     12.9      9.3     22.2     24.6      -99      -99      -99      -99    92  31.5  18.7  19.1  13.9  380.0  212.3  294.6  171.5  123.1
      621     21  1  0  0 SG SGCER047 KGFI8617 Manha_21_p9               KSMM8630 KSMM8630 KSMA000001 2006001 2006166 2006171 2006217 2006254 2006254   -99    7026    3385    3385       0  4231  0.0231   14624  1044.6 0.482   1.5     2    74   641   559   160   399   107     0   624   -99   -99     0     0   -99   -99     0     0   -99   -99   -99   -99   -99   -99   -99   -99   -99     0      0      0      0      0  127182  127182     -99     17.2     21.2     44.0     94.4      8.3     10.2     21.2     45.5      -99      -99      -99      -99    89  31.7  18.3  17.9  14.0  380.0  409.5  330.7  171.0  159.7
      622     21  1  0  0 SG SGCER047 KGFI8617 Manha_21_p9               KSMM8630 KSMM8630 KSMA000001 2007001 2007166 2007171 2007220 2007257 2007257   -99    7766    3692    3692       0  4615  0.0249   14852  1060.8 0.475   1.6     2    74   864   647   183   464   200     0   666   -99   -99     0     0   -99   -99     0     0   -99   -99   -99   -99   -99   -99   -99   -99   -99     0      0      0      0      0  127130  127130     -99     32.3     21.2     42.5    104.9     15.4     10.1     20.2     49.9      -99      -99      -99      -99    92  31.3  19.1  18.7  13.9  380.0  240.4  366.2  183.4  182.9
      623     21  1  0  0 SG SGCER047 KGFI8617 Manha_21_p9               KSMM8630 KSMM8630 KSMA000001 2008001 2008166 2008172 2008220 2008270 2008270   -99    8362    4238    4238       0  5298  0.0296   14301  1021.5 0.507   1.6     2    76   921   658   183   475   247     0   667   -99   -99     0     0   -99   -99     0     0   -99   -99   -99   -99   -99   -99   -99   -99   -99     0      0      0      0      0  127162  127162     -99     18.6     21.9     45.8    110.5      9.4     11.1     23.2     56.0      -99      -99      -99      -99   105  29.1  16.7  17.3  13.7  380.0  449.4  381.8  199.2  182.7
      624     21  1  0  0 SG SGCER047 KGFI8617 Manha_21_p9               KSMM8630 KSMM8630 KSMA000001 2009001 2009166 2009171 2009222 2009274 2009274   -99   11039    5668    5668       0  7085  0.0328   17269  1233.5 0.513   2.0     1    38   760   681   228   453   131     0   561   -99   -99     0     0   -99   -99     0     0   -99   -99   -99   -99   -99   -99   -99   -99   -99     0      0      0      0      0  127155  127155     -99     25.2     24.7     48.4    290.6     13.0     12.7     24.9    149.2      -99      -99      -99      -99   109  28.4  16.1  18.8  13.6  380.0  437.2  446.9  218.8  228.0
      625     21  1  0  0 SG SGCER047 KGFI8617 Manha_21_p9               KSMM8630 KSMM8630 KSMA000001 2010001 2010166 2010171 2010217 2010256 2010256   -99   10344    5110    5110       0  6387  0.0264   19371  1383.7 0.494   2.1     3   115   691   672   236   436   112     0   595   -99   -99     0     0   -99   -99     0     0   -99   -99   -99   -99   -99   -99   -99   -99   -99     0      0      0      0      0  127169  127169     -99     33.2     25.0     43.8     90.0     16.4     12.3     21.6     44.5      -99      -99      -99      -99    91  31.7  19.3  20.8  13.9  380.0  311.3  414.2  178.1  236.1
      626     21  1  0  0 SG SGCER047 KGFI8617 Manha_21_p9               KSMM8630 KSMM8630 KSMA000001 2011001 2011166 2011171 2011214 2011252 2011252   -99    7650    3750    3750       0  4688  0.0244   15389  1099.2 0.490   1.5     3   111   529   590   191   400    94     0   530   -99   -99     0     0   -99   -99     0     0   -99   -99   -99   -99   -99   -99   -99   -99   -99     0      0      0      0      0  127190  127190     -99     46.7     22.2     40.1     69.2     22.9     10.9     19.7     33.9      -99      -99      -99      -99    87  32.9  19.7  19.8  14.0  380.0  163.7  344.2  153.6  190.6
      627     21  1  0  0 SG SGCER047 KGFI8617 Manha_21_p9               KSMM8630 KSMM8630 KSMA000001 2012001 2012166 2012171 2012213 2012252 2012252   -99   10615    5466    5466       0  6832  0.0262   20848  1489.1 0.515   1.9     5   191   444   611   250   361    64     0   534   -99   -99     0     0   -99   -99     0     0   -99   -99   -99   -99   -99   -99   -99   -99   -99     0      0      0      0      0  127171  127171     -99     42.9     25.9     42.4     55.6     22.1     13.3     21.9     28.7      -99      -99      -99      -99    87  33.8  18.8  22.7  14.0  380.0  247.7  409.9  159.8  250.1
      628     21  1  0  0 SG SGCER047 KGFI8617 Manha_21_p9               KSMM8630 KSMM8630 KSMA000001 2013001 2013166 2013171 2013220 2013257 2013257   -99    8816    4274    4274       0  5342  0.0286   14922  1065.8 0.485   1.6     5   185   409   641   202   439    29     0   499   -99   -99     0     0   -99   -99     0     0   -99   -99   -99   -99   -99   -99   -99   -99   -99     0      0      0      0      0  127286  127286     -99     62.0     24.2     43.6     47.5     30.1     11.7     21.1     23.1      -99      -99      -99      -99    92  31.3  19.3  20.5  13.9  380.0  142.1  364.6  162.2  202.4
      629     21  1  0  0 SG SGCER047 KGFI8617 Manha_21_p9               KSMM8630 KSMM8630 KSMA000001 2014001 2014166 2014170 2014219 2014259 2014259   -99   10228    4912    4912       0  6140  0.0259   19000  1357.2 0.480   2.1     4   151   556   628   235   393   104     0   550   -99   -99     0     0   -99   -99     0     0   -99   -99   -99   -99   -99   -99   -99   -99   -99     0      0      0      0      0  127184  127184     -99     61.1     26.3     43.5     67.7     29.3     12.6     20.9     32.5      -99      -99      -99      -99    94  31.0  18.3  20.8  13.9  380.0  167.4  388.6  153.6  235.0
      630     21  1  0  0 SG SGCER047 KGFI8617 Manha_21_p9               KSMM8630 KSMM8630 KSMA000001 2015001 2015166 2015171 2015218 2015257 2015257   -99   10834    5456    5456       0  6820  0.0280   19464  1390.3 0.504   2.1     3   113   801   675   237   438   163     0   651   -99   -99     0     0   -99   -99     0     0   -99   -99   -99   -99   -99   -99   -99   -99   -99     0      0      0      0      0  127140  127140     -99     36.1     26.6     45.7     95.8     18.2     13.4     23.0     48.2      -99      -99      -99      -99    92  31.4  19.3  20.6  13.9  380.0  300.5  407.0  170.1  236.9
      631     22  1  0  0 SG SGCER047 KGFI8617 Colby_21_p1               KSCC8630 KSCC8630 KSCO000001 1986001 1986105 1986114 1986184 1986222 1986222   -99   22763   10530   10530       0 13162  0.0301   34941  5823.5 0.463   6.2    11   395   222   597   441   156    12     0   481   -99   -99     0     0   -99   -99     0     0   -99   -99   -99   -99   -99   -99   -99   -99   -99     0      0      0      0      0  101081  101081     -99    115.5     42.2     51.7     57.6     53.5     19.5     23.9     26.6      -99      -99      -99      -99   118  28.3  12.6  24.2  14.3  380.0  197.0  539.4   98.9  440.5
      632     22  1  0  0 SG SGCER047 KGFI8617 Colby_21_p1               KSCC8630 KSCC8630 KSCO000001 1987001 1987105 1987114 1987180 1987219 1987219   -99   22972   10937   10937       0 13672  0.0333   32813  5468.8 0.476   5.4     7   242   377   607   428   179    11     0   474   -99   -99     0     0   -99   -99     0     0   -99   -99   -99   -99   -99   -99   -99   -99   -99     0      0      0      0      0  101104  101104     -99     81.3     43.5     53.6     94.7     38.7     20.7     25.5     45.1      -99      -99      -99      -99   115  28.8  13.1  24.6  14.3  380.0  282.6  527.9   99.5  428.5
      633     22  1  0  0 SG SGCER047 KGFI8617 Colby_21_p1               KSCC8630 KSCC8630 KSCO000001 1988001 1988105 1988119 1988183 1988221 1988221   -99   20292    9919    9919       0 12399  0.0295   33677  5612.8 0.489   4.9     9   325   273   603   414   189     7     0   461   -99   -99     0     0   -99   -99     0     0   -99   -99   -99   -99   -99   -99   -99   -99   -99     0      0      0      0      0  101073  101073     -99     84.2     37.2     49.1     62.4     41.2     18.2     24.0     30.5      -99      -99      -99      -99   117  28.4  12.9  24.4  14.3  380.0  241.0  545.4  131.8  413.5
      634     22  1  0  0 SG SGCER047 KGFI8617 Colby_21_p1               KSCC8630 KSCC8630 KSCO000001 1989001 1989105 1989112 1989188 1989194 1989194   -99       5       0       0       0     0  0.0015       6     1.0 0.017   0.0     2    85    40   139     0   139     0     0   459   -99   -99     0     0   -99   -99     0     0   -99   -99   -99   -99   -99   -99   -99   -99   -99     0      0      0      0      0  101331  101331     -99      0.2      0.1     46.1      0.1      -99      -99      -99      -99      -99      -99      -99      -99    90  26.3  10.6  24.1  14.3  380.0   31.0   95.7   95.5    0.1
      635     22  1  0  0 SG SGCER047 KGFI8617 Colby_21_p1               KSCC8630 KSCC8630 KSCO000001 1990001 1990105 1990113 1990184 1990191 1990191   -99       4       0       0       0     0  0.0015       6     1.0 0.023   0.0     1    44   283   287     0   287     6     0   506   -99   -99     0     0   -99   -99     0     0   -99   -99   -99   -99   -99   -99   -99   -99   -99     0      0      0      0      0  101149  101149     -99      0.0      0.0     34.7      0.1      -99      -99      -99      -99      -99      -99      -99      -99    87  26.7  11.3  23.7  14.3  380.0  215.0  193.2  193.1    0.1
      636     22  1  0  0 SG SGCER047 KGFI8617 Colby_21_p1               KSCC8630 KSCC8630 KSCO000001 1991001 1991105 1991125 1991185 1991226 1991226   -99   17463    8675    8675       0 10844  0.0306   28396  4732.6 0.497   3.8     6   216   407   567   341   226    13     0   514   -99   -99     0     0   -99   -99     0     0   -99   -99   -99   -99   -99   -99   -99   -99   -99     0      0      0      0      0  101047  101047     -99     44.3     33.3     51.1     81.0     22.0     16.5     25.4     40.2      -99      -99      -99      -99   122  27.0  13.3  21.0  14.2  380.0  394.0  524.3  182.9  341.4
      637     22  1  0  0 SG SGCER047 KGFI8617 Colby_21_p1               KSCC8630 KSCC8630 KSCO000001 1992001 1992105 1992119 1992193 1992201 1992201   -99     691      16      16       0    19  0.0014    1129   188.1 0.023   0.0     2    69   443   334    17   317    32     0   619   -99   -99     0     0   -99   -99     0     0   -99   -99   -99   -99   -99   -99   -99   -99   -99     0      0      0      0      0  101121  101121     -99      1.9      2.8     40.6     10.0      0.0      0.1      0.9      0.2      -99      -99      -99      -99    97  24.9  10.4  21.5  14.3  380.0  373.5  245.6  228.6   17.0
      638     22  1  0  0 SG SGCER047 KGFI8617 Colby_21_p1               KSCC8630 KSCC8630 KSCO000001 1993001 1993105 1993129 1993197 1993240 1993240   -99   14236    7170    7170       0  8963  0.0333   21542  3590.3 0.504   3.2     4   134   601   526   272   254    49     0   633   -99   -99     0     0   -99   -99     0     0   -99   -99   -99   -99   -99   -99   -99   -99   -99     0      0      0      0      0  101029  101029     -99     29.1     32.5     52.4    106.3     14.7     16.4     26.4     53.5      -99      -99      -99      -99   136  26.2  12.3  19.0  14.1  380.0  488.8  437.9  166.4  271.5
      639     22  1  0  0 SG SGCER047 KGFI8617 Colby_21_p1               KSCC8630 KSCC8630 KSCO000001 1994001 1994105 1994112 1994179 1994221 1994221   -99   21029   10551   10551       0 13189  0.0323   32676  5446.0 0.502   4.8     8   274   425   568   393   175    38     0   565   -99   -99     0     0   -99   -99     0     0   -99   -99   -99   -99   -99   -99   -99   -99   -99     0      0      0      0      0  101021  101021     -99     82.9     42.8     53.5     76.8     41.6     21.5     26.8     38.6      -99      -99      -99      -99   117  28.2  12.8  23.3  14.3  380.0  253.8  491.5   98.5  393.0
      640     22  1  0  0 SG SGCER047 KGFI8617 Colby_21_p1               KSCC8630 KSCC8630 KSCO000001 1995001 1995105 1995131 1995203 1995239 1995239   -99   18054    8614    8614       0 10767  0.0289   29829  4971.4 0.477   4.6     8   284   480   641   367   274    24     0   572   -99   -99     0     0   -99   -99     0     0   -99   -99   -99   -99   -99   -99   -99   -99   -99     0      0      0      0      0  100988  100988     -99     40.7     31.6     49.2     63.5     19.4     15.1     23.5     30.3      -99      -99      -99      -99   135  25.7  11.6  20.3  14.1  380.0  443.6  572.0  205.1  366.8
      641     22  1  0  0 SG SGCER047 KGFI8617 Colby_21_p1               KSCC8630 KSCC8630 KSCO000001 1996001 1996105 1996116 1996188 1996231 1996231   -99   17382    8672    8672       0 10840  0.0349   24848  4141.3 0.499   3.8     4   148   470   503   332   171    53     0   533   -99   -99     0     0   -99   -99     0     0   -99   -99   -99   -99   -99   -99   -99   -99   -99     0      0      0      0      0  101040  101040     -99     37.9     37.4     52.3    117.7     18.9     18.7     26.1     58.7      -99      -99      -99      -99   127  26.3  12.4  21.1  14.2  380.0  459.0  464.3  132.1  332.2
      642     22  1  0  0 SG SGCER047 KGFI8617 Colby_21_p1               KSCC8630 KSCC8630 KSCO000001 1997001 1997105 1997118 1997191 1997197 1997197   -99       3       0       0       0     0  0.0015       6     1.0 0.028   0.0     1    51   124   177     0   177     0     0   471   -99   -99     0     0   -99   -99     0     0   -99   -99   -99   -99   -99   -99   -99   -99   -99     0      0      0      0      0  101264  101264     -99      0.0      0.0     63.0      0.1      -99      -99      -99      -99      -99      -99      -99      -99    93  25.9   9.9  22.6  14.3  380.0  104.1  124.1  124.0    0.1
      643     22  1  0  0 SG SGCER047 KGFI8617 Colby_21_p1               KSCC8630 KSCC8630 KSCO000001 1998001 1998105 1998120 1998187 1998227 1998227   -99   19416    9160    9160       0 11450  0.0283   32342  5390.4 0.472   5.1     7   241   397   583   382   202    18     0   508   -99   -99     0     0   -99   -99     0     0   -99   -99   -99   -99   -99   -99   -99   -99   -99     0      0      0      0      0  101051  101051     -99     60.4     38.8     50.9     80.7     28.5     18.3     24.0     38.1      -99      -99      -99      -99   123  27.5  12.1  22.6  14.2  380.0  321.3  500.4  118.9  381.5
      644     22  1  0  0 SG SGCER047 KGFI8617 Colby_21_p1               KSCC8630 KSCC8630 KSCO000001 1999001 1999105 1999119 1999189 1999227 1999227   -99   19325    8900    8900       0 11125  0.0278   32034  5339.0 0.461   5.1     6   214   445   566   372   195    45     0   520   -99   -99     0     0   -99   -99     0     0   -99   -99   -99   -99   -99   -99   -99   -99   -99     0      0      0      0      0  101060  101060     -99     49.4     39.1     52.0     90.3     22.7     18.0     24.0     41.6      -99      -99      -99      -99   123  27.0  12.7  21.9  14.2  380.0  391.3  494.5  122.9  371.6
      645     22  1  0  0 SG SGCER047 KGFI8617 Colby_21_p1               KSCC8630 KSCC8630 KSCO000001 2000001 2000105 2000115 2000184 2000189 2000189   -99      33       1       1       0     1  0.0087       6     1.0 0.016   0.0     2    66   150   216     1   215     0     0   472   -99   -99     0     0   -99   -99     0     0   -99   -99   -99   -99   -99   -99   -99   -99   -99     0      0      0      0      0  101228  101228     -99      0.4      0.3     38.8      0.5      0.0      0.0      1.2      0.0      -99      -99      -99      -99    85  27.5  10.6  23.4  14.3  380.0   74.0  121.9  121.0    0.8
      646     22  1  0  0 SG SGCER047 KGFI8617 Colby_21_p1               KSCC8630 KSCC8630 KSCO000001 2001001 2001105 2001115 2001182 2001215 2001215   -99   16555    7312    7312       0  9140  0.0287   25516  4252.6 0.442   4.5     9   310   272   569   361   208     6     0   479   -99   -99     0     0   -99   -99     0     0   -99   -99   -99   -99   -99   -99   -99   -99   -99     0      0      0      0      0  101096  101096     -99     98.7     34.8     45.8     53.4     43.6     15.4     20.2     23.6      -99      -99      -99      -99   111  30.1  12.9  21.6  14.3  380.0  167.8  475.3  114.2  361.2
      647     22  1  0  0 SG SGCER047 KGFI8617 Colby_21_p1               KSCC8630 KSCC8630 KSCO000001 2002001 2002105 2002118 2002181 2002217 2002217   -99   14030    6724    6724       0  8406  0.0268   25085  4180.8 0.479   3.0    11   397   124   520   320   200     2     0   472   -99   -99     0     0   -99   -99     0     0   -99   -99   -99   -99   -99   -99   -99   -99   -99     0      0      0      0      0  101127  101127     -99    137.8     30.3     43.8     35.3     66.1     14.5     21.0     16.9      -99      -99      -99      -99   113  30.5  12.3  21.7  14.3  380.0  101.8  462.3  142.1  320.2
      648     22  1  0  0 SG SGCER047 KGFI8617 Colby_21_p1               KSCC8630 KSCC8630 KSCO000001 2003001 2003105 2003119 2003188 2003222 2003222   -99   17021    7763    7763       0  9703  0.0273   28427  4737.8 0.456   4.5     9   313   282   571   364   207     7     0   488   -99   -99     0     0   -99   -99     0     0   -99   -99   -99   -99   -99   -99   -99   -99   -99     0      0      0      0      0  101062  101062     -99     72.6     33.7     46.7     54.5     33.1     15.4     21.3     24.8      -99      -99      -99      -99   118  29.3  12.8  20.3  14.3  380.0  234.6  504.7  140.3  364.4
      649     22  1  0  0 SG SGCER047 KGFI8617 Colby_21_p1               KSCC8630 KSCC8630 KSCO000001 2004001 2004105 2004114 2004186 2004193 2004193   -99      21       0       0       0     0  0.0034       6     1.0 0.010   0.0     1    33   231   235     1   234     1     0   501   -99   -99     0     0   -99   -99     0     0   -99   -99   -99   -99   -99   -99   -99   -99   -99     0      0      0      0      0  101197  101197     -99      0.1      0.1     41.2      0.6      -99      -99      -99      -99      -99      -99      -99      -99    89  27.3   9.7  22.0  14.3  380.0  173.5  164.7  164.2    0.5
      650     22  1  0  0 SG SGCER047 KGFI8617 Colby_21_p1               KSCC8630 KSCC8630 KSCO000001 2005001 2005105 2005117 2005188 2005226 2005226   -99   16335    8297    8297       0 10371  0.0378   21939  3656.6 0.508   3.2     8   279   317   563   325   237     8     0   497   -99   -99     0     0   -99   -99     0     0   -99   -99   -99   -99   -99   -99   -99   -99   -99     0      0      0      0      0  101049  101049     -99     71.6     33.3     50.2     58.6     36.4     16.9     25.5     29.8      -99      -99      -99      -99   122  27.8  12.1  22.0  14.2  380.0  228.0  489.8  164.6  325.2
      651     22  1  0  0 SG SGCER047 KGFI8617 Colby_21_p1               KSCC8630 KSCC8630 KSCO000001 2006001 2006105 2006117 2006181 2006188 2006188   -99       5       0       0       0     0  0.0015       6     1.0 0.017   0.0     1    33   173   201     0   201     2     0   475   -99   -99     0     0   -99   -99     0     0   -99   -99   -99   -99   -99   -99   -99   -99   -99     0      0      0      0      0  101227  101227     -99      0.1      0.0     31.4      0.2      -99      -99      -99      -99      -99      -99      -99      -99    84  27.6  10.7  24.6  14.3  380.0  103.0  117.9  117.8    0.2
      652     22  1  0  0 SG SGCER047 KGFI8617 Colby_21_p1               KSCC8630 KSCC8630 KSCO000001 2007001 2007105 2007117 2007185 2007223 2007223   -99   22063   10358   10358       0 12947  0.0310   33384  5564.0 0.469   5.6     8   277   294   592   408   184     6     0   446   -99   -99     0     0   -99   -99     0     0   -99   -99   -99   -99   -99   -99   -99   -99   -99     0      0      0      0      0  101141  101141     -99    104.7     43.4     54.1     79.6     49.2     20.4     25.4     37.4      -99      -99      -99      -99   119  27.8  13.2  23.6  14.2  380.0  210.7  508.7  100.7  408.0
      653     22  1  0  0 SG SGCER047 KGFI8617 Colby_21_p1               KSCC8630 KSCC8630 KSCO000001 2008001 2008105 2008116 2008191 2008198 2008198   -99       3       0       0       0     0  0.0015       6     1.0 0.032   0.0     1    37   161   184     0   184     8     0   479   -99   -99     0     0   -99   -99     0     0   -99   -99   -99   -99   -99   -99   -99   -99   -99     0      0      0      0      0  101256  101256     -99      0.0      0.0    108.0      0.1      -99      -99      -99      -99      -99      -99      -99      -99    94  26.3   9.1  23.6  14.3  380.0  121.6  124.6  124.6    0.0
      654     22  1  0  0 SG SGCER047 KGFI8617 Colby_21_p1               KSCC8630 KSCC8630 KSCO000001 2009001 2009105 2009116 2009190 2009233 2009233   -99   18691    9372    9372       0 11715  0.0353   26576  4429.3 0.501   4.1     5   185   419   556   353   203    26     0   494   -99   -99     0     0   -99   -99     0     0   -99   -99   -99   -99   -99   -99   -99   -99   -99     0      0      0      0      0  101028  101028     -99     47.6     37.0     52.9    101.0     23.8     18.6     26.5     50.7      -99      -99      -99      -99   129  26.3  12.5  21.1  14.2  380.0  393.0  504.6  151.5  353.1
      655     22  1  0  0 SG SGCER047 KGFI8617 Colby_21_p1               KSCC8630 KSCC8630 KSCO000001 2010001 2010105 2010120 2010190 2010227 2010227   -99   14982    7325    7325       0  9157  0.0303   24181  4030.1 0.489   3.1     5   176   384   549   297   252    12     0   471   -99   -99     0     0   -99   -99     0     0   -99   -99   -99   -99   -99   -99   -99   -99   -99     0      0      0      0      0  101116  101116     -99     47.9     31.7     50.5     85.3     23.4     15.5     24.7     41.7      -99      -99      -99      -99   123  27.0  13.0  21.2  14.2  380.0  313.0  473.3  176.8  296.6
      656     22  1  0  0 SG SGCER047 KGFI8617 Colby_21_p1               KSCC8630 KSCC8630 KSCO000001 2011001 2011105 2011123 2011190 2011196 2011196   -99       5       0       0       0     0  0.0015       6     1.0 0.017   0.0     1    49   182   213     0   213     1     0   489   -99   -99     0     0   -99   -99     0     0   -99   -99   -99   -99   -99   -99   -99   -99   -99     0      0      0      0      0  101221  101221     -99      0.0      0.0     28.8      0.1      -99      -99      -99      -99      -99      -99      -99      -99    92  26.0  10.2  21.6  14.3  380.0  166.1  166.1  166.0    0.2
      657     22  1  0  0 SG SGCER047 KGFI8617 Colby_21_p1               KSCC8630 KSCC8630 KSCO000001 2012001 2012105 2012115 2012182 2012218 2012218   -99   21215    9790    9790       0 12237  0.0274   35718  5953.0 0.461   5.8    11   384   195   594   433   161     6     0   450   -99   -99     0     0   -99   -99     0     0   -99   -99   -99   -99   -99   -99   -99   -99   -99     0      0      0      0      0  101117  101117     -99    176.1     40.8     49.0     55.3     81.2     18.8     22.6     25.5      -99      -99      -99      -99   114  30.2  12.0  23.9  14.3  380.0  120.5  519.5   86.6  432.9
      658     22  1  0  0 SG SGCER047 KGFI8617 Colby_21_p1               KSCC8630 KSCC8630 KSCO000001 2013001 2013105 2013119 2013186 2013226 2013226   -99   18695    9001    9001       0 11251  0.0290   31084  5180.7 0.481   4.5     9   321   186   537   361   176     2     0   440   -99   -99     0     0   -99   -99     0     0   -99   -99   -99   -99   -99   -99   -99   -99   -99     0      0      0      0      0  101147  101147     -99    119.1     39.2     51.7     58.3     57.4     18.9     24.9     28.1      -99      -99      -99      -99   122  27.1  11.8  22.2  14.2  380.0  156.9  476.7  115.4  361.4
      659     22  1  0  0 SG SGCER047 KGFI8617 Colby_21_p1               KSCC8630 KSCC8630 KSCO000001 2014001 2014105 2014113 2014188 2014195 2014195   -99       6       0       0       0     0  0.0015       6     1.0 0.014   0.0     1    49   228   216     0   216     8     0   526   -99   -99     0     0   -99   -99     0     0   -99   -99   -99   -99   -99   -99   -99   -99   -99     0      0      0      0      0  101160  101160     -99      0.0      0.0     43.4      0.1      -99      -99      -99      -99      -99      -99      -99      -99    91  26.4  10.1  24.1  14.3  380.0  214.8  172.0  171.9    0.1
      660     22  1  0  0 SG SGCER047 KGFI8617 Colby_21_p1               KSCC8630 KSCC8630 KSCO000001 2015001 2015105 2015118 2015189 2015227 2015227   -99   21307   10239   10239       0 12799  0.0279   36704  6117.4 0.481   5.5     7   250   454   644   410   235    28     0   505   -99   -99     0     0   -99   -99     0     0   -99   -99   -99   -99   -99   -99   -99   -99   -99     0      0      0      0      0  101023  101023     -99     49.0     36.1     52.0     85.1     23.5     17.4     25.0     40.9      -99      -99      -99      -99   123  27.2  12.8  23.2  14.2  380.0  434.8  590.0  180.3  409.6
      661     23  1  0  0 SG SGCER047 KGFI8617 Colby_21_p5               KSCC8630 KSCC8630 KSCO000001 1986001 1986135 1986143 1986199 1986238 1986238   -99   18839    9249    9249       0 11561  0.0263   35154  5858.9 0.491   4.4    10   350   223   572   372   200    11     0   463   -99   -99     0     0   -99   -99     0     0   -99   -99   -99   -99   -99   -99   -99   -99   -99     0      0      0      0      0  101104  101104     -99    126.4     38.6     50.6     53.8     62.1     19.0     24.8     26.4      -99      -99      -99      -99   104  30.1  15.3  23.8  14.3  380.0  149.0  487.4  115.2  372.2
      662     23  1  0  0 SG SGCER047 KGFI8617 Colby_21_p5               KSCC8630 KSCC8630 KSCO000001 1987001 1987135 1987143 1987201 1987240 1987240   -99   19059    9348    9348       0 11685  0.0284   32935  5489.1 0.490   4.3     6   204   381   614   366   248    11     0   433   -99   -99     0     0   -99   -99     0     0   -99   -99   -99   -99   -99   -99   -99   -99   -99     0      0      0      0      0  101063  101063     -99     78.5     38.8     52.1     93.3     38.5     19.0     25.5     45.8      -99      -99      -99      -99   106  29.8  15.1  23.8  14.3  380.0  242.8  491.0  124.9  366.1
      663     23  1  0  0 SG SGCER047 KGFI8617 Colby_21_p5               KSCC8630 KSCC8630 KSCO000001 1988001 1988135 1988146 1988198 1988236 1988236   -99   18977    9341    9341       0 11677  0.0271   34503  5750.5 0.492   4.3     9   313   321   609   389   220     7     0   491   -99   -99     0     0   -99   -99     0     0   -99   -99   -99   -99   -99   -99   -99   -99   -99     0      0      0      0      0  101047  101047     -99     82.9     36.1     48.8     60.6     40.8     17.8     24.0     29.8      -99      -99      -99      -99   102  31.7  16.0  24.7  14.3  380.0  229.0  525.8  137.1  388.8
      664     23  1  0  0 SG SGCER047 KGFI8617 Colby_21_p5               KSCC8630 KSCC8630 KSCO000001 1989001 1989135 1989142 1989204 1989246 1989246   -99   21679   10474   10474       0 13092  0.0285   36725  6120.8 0.483   5.3    13   472   100   532   403   130    10     0   502   -99   -99     0     0   -99   -99     0     0   -99   -99   -99   -99   -99   -99   -99   -99   -99     0      0      0      0      0  101132  101132     -99    240.9     45.0     53.8     46.0    116.4     21.7     26.0     22.2      -99      -99      -99      -99   112  28.7  14.5  23.6  14.2  380.0   90.0  481.8   79.2  402.6
      665     23  1  0  0 SG SGCER047 KGFI8617 Colby_21_p5               KSCC8630 KSCC8630 KSCO000001 1990001 1990135 1990142 1990197 1990239 1990239   -99   19573    9721    9721       0 12152  0.0270   36043  6007.1 0.497   4.6     8   280   400   670   386   284    13     0   469   -99   -99     0     0   -99   -99     0     0   -99   -99   -99   -99   -99   -99   -99   -99   -99     0      0      0      0      0  101056  101056     -99     78.3     37.4     50.7     70.0     38.9     18.6     25.2     34.8      -99      -99      -99      -99   105  30.4  14.9  23.9  14.3  380.0  250.0  523.8  137.8  386.0
      666     23  1  0  0 SG SGCER047 KGFI8617 Colby_21_p5               KSCC8630 KSCC8630 KSCO000001 1991001 1991135 1991141 1991196 1991237 1991237   -99   17708    8651    8651       0 10814  0.0274   31616  5269.3 0.489   4.1     6   205   408   588   351   237    16     0   482   -99   -99     0     0   -99   -99     0     0   -99   -99   -99   -99   -99   -99   -99   -99   -99     0      0      0      0      0  101052  101052     -99     53.3     35.5     50.4     86.3     26.1     17.3     24.6     42.2      -99      -99      -99      -99   103  30.1  16.0  22.0  14.3  380.0  332.0  499.1  148.0  351.0
      667     23  1  0  0 SG SGCER047 KGFI8617 Colby_21_p5               KSCC8630 KSCC8630 KSCO000001 1992001 1992135 1992141 1992210 1992261 1992261   -99   17917    9114    9114       0 11393  0.0356   25568  4261.4 0.509   3.6     4   139   565   593   331   263    39     0   545   -99   -99     0     0   -99   -99     0     0   -99   -99   -99   -99   -99   -99   -99   -99   -99     0      0      0      0      0  100978  100978     -99     44.2     36.1     54.2    129.3     22.5     18.4     27.5     65.7      -99      -99      -99      -99   127  26.6  13.2  20.6  14.0  380.0  405.2  496.4  165.6  330.8
      668     23  1  0  0 SG SGCER047 KGFI8617 Colby_21_p5               KSCC8630 KSCC8630 KSCO000001 1993001 1993135 1993143 1993204 1993250 1993250   -99   13565    6787    6787       0  8484  0.0342   19822  3303.6 0.500   3.0     3   102   671   500   260   239    59    56   631   -99   -99     0     0   -99   -99     0     0   -99   -99   -99   -99   -99   -99   -99   -99   -99     0      0      0      0      0  101000  101000     -99     25.8     35.0     52.1    132.9     12.9     17.5     26.1     66.5      -99      -99      -99      -99   116  27.7  14.0  18.4  14.2  380.0  526.0  387.5  127.1  260.4
      669     23  1  0  0 SG SGCER047 KGFI8617 Colby_21_p5               KSCC8630 KSCC8630 KSCO000001 1994001 1994135 1994149 1994202 1994242 1994242   -99   18432    9086    9086       0 11358  0.0286   31811  5301.8 0.493   4.1     7   244   432   598   350   248    31     0   520   -99   -99     0     0   -99   -99     0     0   -99   -99   -99   -99   -99   -99   -99   -99   -99     0      0      0      0      0  100977  100977     -99     74.3     38.1     52.7     75.7     36.6     18.8     26.0     37.3      -99      -99      -99      -99   108  31.2  15.4  23.9  14.3  380.0  248.1  484.4  134.4  350.0
      670     23  1  0  0 SG SGCER047 KGFI8617 Colby_21_p5               KSCC8630 KSCC8630 KSCO000001 1995001 1995135 1995150 1995209 1995245 1995245   -99   16308    7725    7725       0  9657  0.0282   27424  4570.7 0.474   3.8     6   207   485   627   336   291    21     0   517   -99   -99     0     0   -99   -99     0     0   -99   -99   -99   -99   -99   -99   -99   -99   -99     0      0      0      0      0  100989  100989     -99     46.9     32.4     48.6     78.6     22.2     15.3     23.0     37.3      -99      -99      -99      -99   111  29.4  14.3  21.6  14.2  380.0  347.7  503.8  168.0  335.8
      671     23  1  0  0 SG SGCER047 KGFI8617 Colby_21_p5               KSCC8630 KSCC8630 KSCO000001 1996001 1996135 1996140 1996201 1996245 1996245   -99   18563    9388    9388       0 11735  0.0310   30241  5040.2 0.506   4.3     4   151   485   523   343   180    49     0   537   -99   -99     0     0   -99   -99     0     0   -99   -99   -99   -99   -99   -99   -99   -99   -99     0      0      0      0      0  101013  101013     -99     41.5     40.8     54.1    122.8     21.0     20.6     27.4     62.1      -99      -99      -99      -99   111  28.5  15.1  21.4  14.2  380.0  447.7  455.2  112.3  343.0
      672     23  1  0  0 SG SGCER047 KGFI8617 Colby_21_p5               KSCC8630 KSCC8630 KSCO000001 1997001 1997135 1997143 1997202 1997243 1997243   -99   17904    8609    8609       0 10761  0.0260   33159  5526.4 0.481   4.5     7   266   304   534   347   187    13     0   495   -99   -99     0     0   -99   -99     0     0   -99   -99   -99   -99   -99   -99   -99   -99   -99     0      0      0      0      0  101084  101084     -99     65.6     38.5     51.5     67.4     31.5     18.5     24.8     32.4      -99      -99      -99      -99   109  29.3  14.7  22.1  14.3  380.0  273.0  464.5  117.0  347.5
      673     23  1  0  0 SG SGCER047 KGFI8617 Colby_21_p5               KSCC8630 KSCC8630 KSCO000001 1998001 1998135 1998140 1998197 1998238 1998238   -99   19336    8949    8949       0 11186  0.0245   36532  6088.7 0.463   5.4     6   212   419   582   385   197    17     0   504   -99   -99     0     0   -99   -99     0     0   -99   -99   -99   -99   -99   -99   -99   -99   -99     0      0      0      0      0  101029  101029     -99     68.4     42.2     50.3     91.3     31.7     19.5     23.3     42.3      -99      -99      -99      -99   104  30.5  15.1  23.0  14.3  380.0  282.7  458.5   73.8  384.7
      674     23  1  0  0 SG SGCER047 KGFI8617 Colby_21_p5               KSCC8630 KSCC8630 KSCO000001 1999001 1999135 1999142 1999200 1999238 1999238   -99   18297    8605    8605       0 10757  0.0285   30198  5033.0 0.470   4.7     6   206   462   582   358   223    44     0   515   -99   -99     0     0   -99   -99     0     0   -99   -99   -99   -99   -99   -99   -99   -99   -99     0      0      0      0      0  101025  101025     -99     49.4     39.0     51.1     88.8     23.2     18.3     24.0     41.8      -99      -99      -99      -99   104  29.9  15.4  23.1  14.3  380.0  370.5  469.6  111.3  358.3
      675     23  1  0  0 SG SGCER047 KGFI8617 Colby_21_p5               KSCC8630 KSCC8630 KSCO000001 2000001 2000135 2000143 2000196 2000233 2000233   -99   17843    8660    8660       0 10824  0.0281   30824  5137.4 0.485   4.4    10   346   225   581   367   215     6     0   456   -99   -99     0     0   -99   -99     0     0   -99   -99   -99   -99   -99   -99   -99   -99   -99     0      0      0      0      0  101095  101095     -99    143.0     38.9     48.6     51.5     69.4     18.9     23.6     25.0      -99      -99      -99      -99    99  31.8  15.4  23.8  14.4  380.0  124.8  458.3   91.4  366.9
      676     23  1  0  0 SG SGCER047 KGFI8617 Colby_21_p5               KSCC8630 KSCC8630 KSCO000001 2001001 2001135 2001143 2001197 2001233 2001233   -99   12308    5770    5770       0  7213  0.0248   23256  3876.0 0.469   2.7     8   272   288   555   287   268     5     0   473   -99   -99     0     0   -99   -99     0     0   -99   -99   -99   -99   -99   -99   -99   -99   -99     0      0      0      0      0  101059  101059     -99    106.6     29.7     42.9     45.2     50.0     13.9     20.1     21.2      -99      -99      -99      -99    99  32.7  15.3  21.6  14.4  380.0  115.5  414.3  127.3  287.0
      677     23  1  0  0 SG SGCER047 KGFI8617 Colby_21_p5               KSCC8630 KSCC8630 KSCO000001 2002001 2002135 2002142 2002192 2002229 2002229   -99   11574    5573    5573       0  6966  0.0277   20148  3357.9 0.481   2.1     8   304   156   486   265   222     1     0   444   -99   -99     0     0   -99   -99     0     0   -99   -99   -99   -99   -99   -99   -99   -99   -99     0      0      0      0      0  101115  101115     -99     93.1     27.9     43.7     38.1     44.8     13.4     21.0     18.4      -99      -99      -99      -99    95  33.5  15.7  22.6  14.4  380.0  124.3  415.2  150.5  264.8
      678     23  1  0  0 SG SGCER047 KGFI8617 Colby_21_p5               KSCC8630 KSCC8630 KSCO000001 2003001 2003135 2003143 2003198 2003233 2003233   -99   15481    7433    7433       0  9292  0.0258   28762  4793.7 0.480   3.7     8   282   287   572   339   233     6     0   464   -99   -99     0     0   -99   -99     0     0   -99   -99   -99   -99   -99   -99   -99   -99   -99     0      0      0      0      0  101087  101087     -99     86.1     33.8     45.7     54.8     41.3     16.2     21.9     26.3      -99      -99      -99      -99    99  32.2  15.2  22.1  14.4  380.0  179.9  458.7  119.9  338.8
      679     23  1  0  0 SG SGCER047 KGFI8617 Colby_21_p5               KSCC8630 KSCC8630 KSCO000001 2004001 2004135 2004141 2004199 2004246 2004246   -99   20030   10012   10012       0 12516  0.0354   28313  4718.8 0.500   4.6     8   275   307   575   375   200     3     0   477   -99   -99     0     0   -99   -99     0     0   -99   -99   -99   -99   -99   -99   -99   -99   -99     0      0      0      0      0  101048  101048     -99     95.2     43.0     53.4     72.7     47.6     21.5     26.7     36.3      -99      -99      -99      -99   112  29.4  13.4  22.2  14.2  380.0  210.4  465.9   91.1  374.8
      680     23  1  0  0 SG SGCER047 KGFI8617 Colby_21_p5               KSCC8630 KSCC8630 KSCO000001 2005001 2005135 2005152 2005205 2005248 2005248   -99   15712    8057    8057       0 10071  0.0300   26831  4471.9 0.513   3.0     7   239   368   599   316   283     8     0   472   -99   -99     0     0   -99   -99     0     0   -99   -99   -99   -99   -99   -99   -99   -99   -99     0      0      0      0      0  101008  101008     -99     60.1     32.0     49.7     65.7     30.8     16.4     25.5     33.7      -99      -99      -99      -99   114  30.4  15.0  22.2  14.2  380.0  261.4  491.2  175.2  316.0
      681     23  1  0  0 SG SGCER047 KGFI8617 Colby_21_p5               KSCC8630 KSCC8630 KSCO000001 2006001 2006135 2006140 2006193 2006229 2006229   -99   18259    8777    8777       0 10971  0.0279   31499  5249.8 0.481   4.6     8   283   246   555   362   193     4     0   444   -99   -99     0     0   -99   -99     0     0   -99   -99   -99   -99   -99   -99   -99   -99   -99     0      0      0      0      0  101108  101108     -99    108.3     40.4     50.4     64.5     52.1     19.4     24.2     31.0      -99      -99      -99      -99    95  32.3  16.0  24.7  14.4  380.0  168.6  451.6   89.2  362.5
      682     23  1  0  0 SG SGCER047 KGFI8617 Colby_21_p5               KSCC8630 KSCC8630 KSCO000001 2007001 2007135 2007155 2007208 2007246 2007246   -99   15969    7873    7873       0  9841  0.0274   28703  4783.8 0.493   3.6     7   239   336   572   318   254     7     0   468   -99   -99     0     0   -99   -99     0     0   -99   -99   -99   -99   -99   -99   -99   -99   -99     0      0      0      0      0  101077  101077     -99     82.7     36.4     50.2     66.9     40.8     18.0     24.7     33.0      -99      -99      -99      -99   112  30.3  15.6  23.5  14.2  380.0  193.1  438.5  120.2  318.3
      683     23  1  0  0 SG SGCER047 KGFI8617 Colby_21_p5               KSCC8630 KSCC8630 KSCO000001 2008001 2008135 2008141 2008201 2008243 2008243   -99   20286    9569    9569       0 11961  0.0274   34905  5817.6 0.472   5.3     8   291   280   566   381   186    13     0   465   -99   -99     0     0   -99   -99     0     0   -99   -99   -99   -99   -99   -99   -99   -99   -99     0      0      0      0      0  101067  101067     -99     89.4     42.4     53.3     69.6     42.2     20.0     25.1     32.8      -99      -99      -99      -99   109  29.5  14.2  22.7  14.3  380.0  227.0  478.4   97.8  380.6
      684     23  1  0  0 SG SGCER047 KGFI8617 Colby_21_p5               KSCC8630 KSCC8630 KSCO000001 2009001 2009135 2009140 2009202 2009248 2009248   -99   19332    9637    9637       0 12046  0.0305   31622  5270.3 0.498   4.4     6   205   437   592   360   232    26     0   497   -99   -99     0     0   -99   -99     0     0   -99   -99   -99   -99   -99   -99   -99   -99   -99     0      0      0      0      0  101021  101021     -99     61.1     39.5     53.8     94.1     30.4     19.7     26.8     46.9      -99      -99      -99      -99   114  28.4  14.3  21.5  14.2  380.0  316.5  489.9  130.3  359.5
      685     23  1  0  0 SG SGCER047 KGFI8617 Colby_21_p5               KSCC8630 KSCC8630 KSCO000001 2010001 2010135 2010143 2010198 2010235 2010235   -99   15263    7541    7541       0  9426  0.0289   26070  4345.0 0.494   3.4     6   208   384   564   303   261    15     0   486   -99   -99     0     0   -99   -99     0     0   -99   -99   -99   -99   -99   -99   -99   -99   -99     0      0      0      0      0  101059  101059     -99     56.1     34.4     50.4     73.2     27.7     17.0     24.9     36.2      -99      -99      -99      -99   101  30.2  16.0  21.8  14.3  380.0  271.9  443.8  141.1  302.7
      686     23  1  0  0 SG SGCER047 KGFI8617 Colby_21_p5               KSCC8630 KSCC8630 KSCO000001 2011001 2011135 2011143 2011198 2011235 2011235   -99   15615    7646    7646       0  9558  0.0282   27071  4511.8 0.490   3.7     6   213   316   537   324   213    11     0   454   -99   -99     0     0   -99   -99     0     0   -99   -99   -99   -99   -99   -99   -99   -99   -99     0      0      0      0      0  101082  101082     -99     59.3     34.1     48.2     73.3     29.1     16.7     23.6     35.9      -99      -99      -99      -99   101  30.9  15.4  22.6  14.3  380.0  263.2  458.2  134.2  324.0
      687     23  1  0  0 SG SGCER047 KGFI8617 Colby_21_p5               KSCC8630 KSCC8630 KSCO000001 2012001 2012135 2012148 2012199 2012239 2012239   -99   16266    8152    8152       0 10189  0.0279   29191  4865.2 0.501   3.3    10   353   213   576   346   230     3     0   459   -99   -99     0     0   -99   -99     0     0   -99   -99   -99   -99   -99   -99   -99   -99   -99     0      0      0      0      0  101086  101086     -99    143.3     34.9     47.0     46.0     71.8     17.5     23.5     23.1      -99      -99      -99      -99   105  32.6  14.1  24.4  14.3  380.0  113.5  466.4  120.1  346.2
      688     23  1  0  0 SG SGCER047 KGFI8617 Colby_21_p5               KSCC8630 KSCC8630 KSCO000001 2013001 2013135 2013142 2013196 2013239 2013239   -99   16286    7981    7981       0  9976  0.0274   29136  4856.1 0.490   3.7     9   335   191   533   324   209     2     0   463   -99   -99     0     0   -99   -99     0     0   -99   -99   -99   -99   -99   -99   -99   -99   -99     0      0      0      0      0  101133  101133     -99    110.9     35.9     50.2     48.7     54.3     17.6     24.6     23.9      -99      -99      -99      -99   105  30.2  15.4  22.3  14.3  380.0  146.9  453.6  129.1  324.4
      689     23  1  0  0 SG SGCER047 KGFI8617 Colby_21_p5               KSCC8630 KSCC8630 KSCO000001 2014001 2014135 2014142 2014201 2014239 2014239   -99   20186    9805    9805       0 12257  0.0298   32956  5492.7 0.486   5.0     7   262   339   580   388   192    10     0   483   -99   -99     0     0   -99   -99     0     0   -99   -99   -99   -99   -99   -99   -99   -99   -99     0      0      0      0      0  101045  101045     -99     63.9     38.7     52.0     77.2     31.0     18.8     25.2     37.5      -99      -99      -99      -99   105  30.2  14.6  23.7  14.3  380.0  315.8  522.0  133.6  388.4
      690     23  1  0  0 SG SGCER047 KGFI8617 Colby_21_p5               KSCC8630 KSCC8630 KSCO000001 2015001 2015135 2015147 2015200 2015241 2015241   -99   18058    8978    8978       0 11223  0.0289   31111  5185.1 0.497   3.9     6   210   464   651   356   295    26     0   470   -99   -99     0     0   -99   -99     0     0   -99   -99   -99   -99   -99   -99   -99   -99   -99     0      0      0      0      0  101018  101018     -99     50.2     33.3     50.7     85.9     24.9     16.6     25.2     42.7      -99      -99      -99      -99   107  29.8  14.9  23.9  14.3  380.0  359.9  541.8  185.5  356.3
      691     24  1  0  0 SG SGCER047 KGFI8617 Colby_21_p9               KSCC8630 KSCC8630 KSCO000001 1986001 1986166 1986171 1986219 1986265 1986265   -99   14885    7574    7574       0  9468  0.0284   26627  4437.9 0.509   3.0     9   310   269   560   287   273    13     0   479   -99   -99     0     0   -99   -99     0     0   -99   -99   -99   -99   -99   -99   -99   -99   -99     0      0      0      0      0  101059  101059     -99    155.1     36.4     51.8     48.0     78.9     18.5     26.3     24.4      -99      -99      -99      -99   100  31.2  16.1  21.9  13.8  380.0   96.0  408.4  120.9  287.5
      692     24  1  0  0 SG SGCER047 KGFI8617 Colby_21_p9               KSCC8630 KSCC8630 KSCO000001 1987001 1987166 1987171 1987222 1987275 1987275   -99   19441    9367    9367       0 11709  0.0273   34353  5725.4 0.482   4.8    10   347   381   719   378   341    10     0   471   -99   -99     0     0   -99   -99     0     0   -99   -99   -99   -99   -99   -99   -99   -99   -99     0      0      0      0      0  100966  100966     -99    117.9     36.6     51.4     56.1     56.8     17.6     24.8     27.0      -99      -99      -99      -99   110  29.8  14.0  22.5  13.6  380.0  164.9  531.1  153.3  377.9
      693     24  1  0  0 SG SGCER047 KGFI8617 Colby_21_p9               KSCC8630 KSCC8630 KSCO000001 1988001 1988166 1988171 1988218 1988262 1988262   -99   14791    7738    7738       0  9672  0.0305   25337  4222.9 0.523   2.8     7   237   380   573   294   278     9     0   507   -99   -99     0     0   -99   -99     0     0   -99   -99   -99   -99   -99   -99   -99   -99   -99     0      0      0      0      0  100991  100991     -99     81.7     35.9     50.3     62.5     42.8     18.8     26.3     32.7      -99      -99      -99      -99    97  32.3  15.8  23.4  13.8  380.0  181.0  412.3  117.9  294.3
      694     24  1  0  0 SG SGCER047 KGFI8617 Colby_21_p9               KSCC8630 KSCC8630 KSCO000001 1989001 1989166 1989171 1989224 1989257 1989257   -99   15619    6949    6949       0  8686  0.0221   31477  5246.2 0.445   4.0     9   338   142   439   285   155    12     0   501   -99   -99     0     0   -99   -99     0     0   -99   -99   -99   -99   -99   -99   -99   -99   -99     0      0      0      0      0  101141  101141     -99    126.0     41.5     54.9     46.3     56.0     18.4     24.4     20.6      -99      -99      -99      -99    92  29.4  15.1  22.8  13.9  380.0  124.0  376.7   92.1  284.6
      695     24  1  0  0 SG SGCER047 KGFI8617 Colby_21_p9               KSCC8630 KSCC8630 KSCO000001 1990001 1990166 1990171 1990224 1990265 1990265   -99   15770    7854    7854       0  9818  0.0310   25337  4222.8 0.498   3.3     7   234   421   642   307   335    10     0   475   -99   -99     0     0   -99   -99     0     0   -99   -99   -99   -99   -99   -99   -99   -99   -99     0      0      0      0      0  100991  100991     -99    101.1     38.8     51.3     67.5     50.3     19.3     25.6     33.6      -99      -99      -99      -99   100  31.9  15.6  22.6  13.8  380.0  156.0  406.9   99.5  307.4
      696     24  1  0  0 SG SGCER047 KGFI8617 Colby_21_p9               KSCC8630 KSCC8630 KSCO000001 1991001 1991166 1991171 1991222 1991270 1991270   -99   14206    7175    7175       0  8968  0.0315   22759  3793.1 0.505   2.7     7   242   431   629   282   347    18     0   499   -99   -99     0     0   -99   -99     0     0   -99   -99   -99   -99   -99   -99   -99   -99   -99     0      0      0      0      0  100963  100963     -99     71.0     31.7     50.4     58.6     35.9     16.0     25.4     29.6      -99      -99      -99      -99   105  30.3  15.2  21.6  13.7  380.0  200.0  448.7  166.8  282.0
      697     24  1  0  0 SG SGCER047 KGFI8617 Colby_21_p9               KSCC8630 KSCC8630 KSCO000001 1992001 1992166 1992171 1992230 1992283 1992283   -99   18370    9267    9267       0 11583  0.0344   26913  4485.5 0.504   4.1     5   168   587   621   325   296    39     0   567   -99   -99     0     0   -99   -99     0     0   -99   -99   -99   -99   -99   -99   -99   -99   -99     0      0      0      0      0  100933  100933     -99     54.7     41.4     56.4    109.6     27.6     20.9     28.5     55.3      -99      -99      -99      -99   118  27.5  12.8  20.0  13.4  380.0  335.7  443.9  118.4  325.5
      698     24  1  0  0 SG SGCER047 KGFI8617 Colby_21_p9               KSCC8630 KSCC8630 KSCO000001 1993001 1993166 1993173 1993229 1993284 1993284   -99    9260    4921    4921       0  6152  0.0375   13130  2188.4 0.531   1.5     4   135   676   545   183   362    57    76   606   -99   -99     0     0   -99   -99     0     0   -99   -99   -99   -99   -99   -99   -99   -99   -99     0      0      0      0      0  100937  100937     -99     18.4     23.8     50.7     68.7      9.8     12.6     26.9     36.5      -99      -99      -99      -99   119  27.6  12.9  17.5  13.4  380.0  503.4  389.2  206.6  182.7
      699     24  1  0  0 SG SGCER047 KGFI8617 Colby_21_p9               KSCC8630 KSCC8630 KSCO000001 1994001 1994166 1994171 1994223 1994270 1994270   -99   17446    8460    8460       0 10575  0.0289   29310  4885.0 0.485   4.3     7   243   454   617   335   282    28     0   524   -99   -99     0     0   -99   -99     0     0   -99   -99   -99   -99   -99   -99   -99   -99   -99     0      0      0      0      0  100932  100932     -99     78.9     37.9     52.1     71.7     38.2     18.4     25.3     34.8      -99      -99      -99      -99   105  30.7  14.8  21.7  13.7  380.0  221.2  460.7  126.1  334.6
      700     24  1  0  0 SG SGCER047 KGFI8617 Colby_21_p9               KSCC8630 KSCC8630 KSCO000001 1995001 1995166 1995171 1995224 1995266 1995266   -99   15035    7274    7274       0  9092  0.0252   28896  4816.0 0.484   3.6     7   238   515   634   303   331    22     0   570   -99   -99     0     0   -99   -99     0     0   -99   -99   -99   -99   -99   -99   -99   -99   -99     0      0      0      0      0  100936  100936     -99     78.8     35.0     49.6     63.1     38.1     16.9     24.0     30.5      -99      -99      -99      -99   101  31.1  15.3  21.3  13.7  380.0  190.7  429.9  126.8  303.2
      701     24  1  0  0 SG SGCER047 KGFI8617 Colby_21_p9               KSCC8630 KSCC8630 KSCO000001 1996001 1996166 1996171 1996224 1996282 1996282   -99   15023    7538    7538       0  9423  0.0325   23187  3864.5 0.502   2.8     3   101   579   550   283   267    53     0   549   -99   -99     0     0   -99   -99     0     0   -99   -99   -99   -99   -99   -99   -99   -99   -99     0      0      0      0      0  100981  100981     -99     33.0     34.0     53.0    148.1     16.6     17.1     26.6     74.3      -99      -99      -99      -99   117  27.5  14.4  19.3  13.4  380.0  455.3  441.3  157.8  283.5
      702     24  1  0  0 SG SGCER047 KGFI8617 Colby_21_p9               KSCC8630 KSCC8630 KSCO000001 1997001 1997166 1997171 1997221 1997266 1997266   -99   16611    8211    8211       0 10264  0.0280   29328  4888.1 0.494   4.0     7   249   333   517   315   202    16     0   523   -99   -99     0     0   -99   -99     0     0   -99   -99   -99   -99   -99   -99   -99   -99   -99     0      0      0      0      0  101027  101027     -99     65.4     40.3     52.7     66.6     32.3     19.9     26.1     32.9      -99      -99      -99      -99   101  30.5  15.9  21.4  13.7  380.0  254.0  411.7   96.7  315.0
      703     24  1  0  0 SG SGCER047 KGFI8617 Colby_21_p9               KSCC8630 KSCC8630 KSCO000001 1998001 1998166 1998176 1998225 1998268 1998268   -99   10684    5603    5603       0  7004  0.0345   16237  2706.1 0.524   1.7     5   170   430   537   216   321    16     0   519   -99   -99     0     0   -99   -99     0     0   -99   -99   -99   -99   -99   -99   -99   -99   -99     0      0      0      0      0  100962  100962     -99     39.2     28.2     49.5     63.0     20.6     14.8     25.9     33.0      -99      -99      -99      -99   103  31.7  15.9  21.9  13.7  380.0  272.4  378.4  162.5  215.9
      704     24  1  0  0 SG SGCER047 KGFI8617 Colby_21_p9               KSCC8630 KSCC8630 KSCO000001 1999001 1999166 1999172 1999221 1999269 1999269   -99   14671    7471    7471       0  9339  0.0325   22979  3829.8 0.509   3.0     7   235   499   596   293   303    51     0   560   -99   -99     0     0   -99   -99     0     0   -99   -99   -99   -99   -99   -99   -99   -99   -99     0      0      0      0      0  100962  100962     -99     52.8     34.4     50.1     62.4     26.9     17.5     25.5     31.8      -99      -99      -99      -99   104  30.0  15.5  21.3  13.7  380.0  277.7  425.9  133.3  292.6
      705     24  1  0  0 SG SGCER047 KGFI8617 Colby_21_p9               KSCC8630 KSCC8630 KSCO000001 2000001 2000166 2000172 2000221 2000258 2000258   -99   13179    6573    6573       0  8216  0.0271   24226  4037.7 0.499   2.6     9   316   239   567   278   289     8     0   453   -99   -99     0     0   -99   -99     0     0   -99   -99   -99   -99   -99   -99   -99   -99   -99     0      0      0      0      0  101046  101046     -99    102.6     30.8     47.4     41.7     51.2     15.4     23.7     20.8      -99      -99      -99      -99    93  33.2  16.8  23.0  13.9  380.0  128.4  427.7  149.9  277.8
      706     24  1  0  0 SG SGCER047 KGFI8617 Colby_21_p9               KSCC8630 KSCC8630 KSCO000001 2001001 2001166 2001173 2001216 2001257 2001257   -99    6905    3645    3645       0  4556  0.0295   12360  2059.9 0.528   1.0     5   168   324   466   157   308     7     0   492   -99   -99     0     0   -99   -99     0     0   -99   -99   -99   -99   -99   -99   -99   -99   -99     0      0      0      0      0  100981  100981     -99     54.7     23.8     43.9     41.1     28.9     12.5     23.2     21.7      -99      -99      -99      -99    92  34.6  16.5  21.2  13.9  380.0  126.3  290.5  133.1  157.4
      707     24  1  0  0 SG SGCER047 KGFI8617 Colby_21_p9               KSCC8630 KSCC8630 KSCO000001 2002001 2002166 2002170 2002216 2002256 2002256   -99   10148    5308    5308       0  6635  0.0291   18268  3044.7 0.523   1.8     8   276   230   463   218   245     4     0   512   -99   -99     0     0   -99   -99     0     0   -99   -99   -99   -99   -99   -99   -99   -99   -99     0      0      0      0      0  101075  101075     -99     69.9     29.0     46.6     36.8     36.6     15.1     24.4     19.2      -99      -99      -99      -99    91  34.1  17.0  21.2  13.9  380.0  145.1  350.5  132.6  217.9
      708     24  1  0  0 SG SGCER047 KGFI8617 Colby_21_p9               KSCC8630 KSCC8630 KSCO000001 2003001 2003166 2003172 2003217 2003258 2003258   -99   10590    5517    5517       0  6896  0.0282   19557  3259.4 0.521   2.0     7   236   299   556   233   323     6     0   446   -99   -99     0     0   -99   -99     0     0   -99   -99   -99   -99   -99   -99   -99   -99   -99     0      0      0      0      0  101034  101034     -99     87.2     27.3     45.5     44.9     45.4     14.2     23.7     23.4      -99      -99      -99      -99    93  33.8  16.1  21.2  13.9  380.0  121.5  387.4  154.5  232.9
      709     24  1  0  0 SG SGCER047 KGFI8617 Colby_21_p9               KSCC8630 KSCC8630 KSCO000001 2004001 2004166 2004175 2004234 2004291 2004291   -99   17352    8850    8850       0 11062  0.0343   25788  4298.0 0.510   3.3     8   268   389   626   315   311     6     0   497   -99   -99     0     0   -99   -99     0     0   -99   -99   -99   -99   -99   -99   -99   -99   -99     0      0      0      0      0  100966  100966     -99     65.7     36.1     55.1     64.9     33.5     18.4     28.1     33.1      -99      -99      -99      -99   126  26.8  12.7  19.3  13.3  380.0  264.0  480.0  165.2  314.9
      710     24  1  0  0 SG SGCER047 KGFI8617 Colby_21_p9               KSCC8630 KSCC8630 KSCO000001 2005001 2005166 2005171 2005219 2005263 2005263   -99   14585    7579    7579       0  9474  0.0300   25271  4211.8 0.520   2.7     7   244   368   603   288   315     7     0   474   -99   -99     0     0   -99   -99     0     0   -99   -99   -99   -99   -99   -99   -99   -99   -99     0      0      0      0      0  100983  100983     -99    115.1     34.4     50.6     59.8     59.8     17.9     26.3     31.1      -99      -99      -99      -99    98  31.8  15.9  22.7  13.8  380.0  126.7  424.1  135.8  288.3
      711     24  1  0  0 SG SGCER047 KGFI8617 Colby_21_p9               KSCC8630 KSCC8630 KSCO000001 2006001 2006166 2006171 2006220 2006275 2006275   -99   14597    7160    7160       0  8950  0.0253   28248  4708.0 0.490   3.4     7   244   303   545   291   253     4     0   471   -99   -99     0     0   -99   -99     0     0   -99   -99   -99   -99   -99   -99   -99   -99   -99     0      0      0      0      0  101021  101021     -99     75.0     35.3     50.1     59.8     36.8     17.3     24.6     29.3      -99      -99      -99      -99   110  29.8  14.3  19.2  13.6  380.0  194.6  413.4  122.2  291.2
      712     24  1  0  0 SG SGCER047 KGFI8617 Colby_21_p9               KSCC8630 KSCC8630 KSCO000001 2007001 2007166 2007171 2007221 2007264 2007264   -99   16741    8166    8166       0 10207  0.0270   30232  5038.7 0.488   4.1     7   241   353   597   333   264     7     0   462   -99   -99     0     0   -99   -99     0     0   -99   -99   -99   -99   -99   -99   -99   -99   -99     0      0      0      0      0  101039  101039     -99    110.9     38.7     50.3     69.5     54.1     18.9     24.5     33.9      -99      -99      -99      -99    99  31.1  16.4  22.8  13.8  380.0  150.9  433.1  100.4  332.7
      713     24  1  0  0 SG SGCER047 KGFI8617 Colby_21_p9               KSCC8630 KSCC8630 KSCO000001 2008001 2008166 2008176 2008226 2008284 2008284   -99   17057    8635    8635       0 10793  0.0317   27264  4544.0 0.506   3.8     6   206   349   551   326   225    11     0   465   -99   -99     0     0   -99   -99     0     0   -99   -99   -99   -99   -99   -99   -99   -99   -99     0      0      0      0      0  101060  101060     -99     77.8     40.4     52.3     82.8     39.4     20.4     26.5     41.9      -99      -99      -99      -99   119  29.0  13.9  20.6  13.4  380.0  219.2  422.3   96.1  326.3
      714     24  1  0  0 SG SGCER047 KGFI8617 Colby_21_p9               KSCC8630 KSCC8630 KSCO000001 2009001 2009166 2009171 2009223 2009279 2009279   -99   15313    8064    8064       0 10080  0.0357   22609  3768.1 0.527   2.9     5   172   476   601   277   324    25     0   494   -99   -99     0     0   -99   -99     0     0   -99   -99   -99   -99   -99   -99   -99   -99   -99     0      0      0      0      0  100971  100971     -99     75.0     35.4     55.3     89.2     39.5     18.6     29.1     47.0      -99      -99      -99      -99   114  27.7  13.7  20.0  13.5  380.0  204.2  432.6  155.9  276.7
      715     24  1  0  0 SG SGCER047 KGFI8617 Colby_21_p9               KSCC8630 KSCC8630 KSCO000001 2010001 2010166 2010171 2010220 2010265 2010265   -99   14672    7545    7545       0  9431  0.0319   23666  3944.3 0.514   3.0     7   239   400   611   287   324    12     0   488   -99   -99     0     0   -99   -99     0     0   -99   -99   -99   -99   -99   -99   -99   -99   -99     0      0      0      0      0  100984  100984     -99     86.0     34.9     51.1     61.4     44.2     17.9     26.3     31.6      -99      -99      -99      -99   100  31.4  15.9  21.7  13.8  380.0  170.7  420.4  133.2  287.1
      716     24  1  0  0 SG SGCER047 KGFI8617 Colby_21_p9               KSCC8630 KSCC8630 KSCO000001 2011001 2011166 2011174 2011221 2011270 2011270   -99   12948    6548    6548       0  8185  0.0283   23178  3863.0 0.506   2.5     6   202   330   535   268   266    11     0   459   -99   -99     0     0   -99   -99     0     0   -99   -99   -99   -99   -99   -99   -99   -99   -99     0      0      0      0      0  101035  101035     -99     55.9     31.0     48.2     64.0     28.3     15.7     24.4     32.4      -99      -99      -99      -99   105  31.0  15.3  20.9  13.7  380.0  231.5  417.7  149.2  268.4
      717     24  1  0  0 SG SGCER047 KGFI8617 Colby_21_p9               KSCC8630 KSCC8630 KSCO000001 2012001 2012166 2012171 2012216 2012264 2012264   -99   14172    7418    7418       0  9273  0.0343   21635  3605.8 0.523   2.4     9   317   228   572   295   277     2     0   442   -99   -99     0     0   -99   -99     0     0   -99   -99   -99   -99   -99   -99   -99   -99   -99     0      0      0      0      0  101047  101047     -99    116.2     31.8     48.1     44.8     60.8     16.7     25.2     23.4      -99      -99      -99      -99    99  33.1  14.5  23.6  13.8  380.0  122.0  445.3  150.5  294.7
      718     24  1  0  0 SG SGCER047 KGFI8617 Colby_21_p9               KSCC8630 KSCC8630 KSCO000001 2013001 2013166 2013171 2013223 2013265 2013265   -99   13344    6732    6732       0  8415  0.0311   21679  3613.2 0.504   2.8     8   282   288   519   267   252    15     0   508   -99   -99     0     0   -99   -99     0     0   -99   -99   -99   -99   -99   -99   -99   -99   -99     0      0      0      0      0  101080  101080     -99     68.9     33.3     50.0     47.3     34.8     16.8     25.2     23.9      -99      -99      -99      -99   100  30.9  16.3  20.8  13.8  380.0  193.6  400.1  133.3  266.9
      719     24  1  0  0 SG SGCER047 KGFI8617 Colby_21_p9               KSCC8630 KSCC8630 KSCO000001 2014001 2014166 2014171 2014224 2014257 2014257   -99   15821    7535    7535       0  9418  0.0259   29070  4845.1 0.476   4.0     5   171   362   526   299   227     9     0   469   -99   -99     0     0   -99   -99     0     0   -99   -99   -99   -99   -99   -99   -99   -99   -99     0      0      0      0      0  101039  101039     -99     84.2     39.5     53.0     92.7     40.1     18.8     25.2     44.1      -99      -99      -99      -99    92  30.5  14.8  23.0  13.9  380.0  188.0  400.1  101.4  298.8
      720     24  1  0  0 SG SGCER047 KGFI8617 Colby_21_p9               KSCC8630 KSCC8630 KSCO000001 2015001 2015166 2015171 2015220 2015261 2015261   -99   15655    7967    7967       0  9959  0.0286   27849  4641.5 0.509   3.2     7   237   471   630   301   329    27     0   524   -99   -99     0     0   -99   -99     0     0   -99   -99   -99   -99   -99   -99   -99   -99   -99     0      0      0      0      0  100955  100955     -99     83.1     38.1     52.0     65.9     42.3     19.4     26.5     33.6      -99      -99      -99      -99    96  32.3  16.0  23.0  13.8  380.0  188.4  411.0  109.8  301.2
```
