## Supplementary File 2 for "Crop modeling defines opportunities and challenges for drought escape, water capture, and yield increase using chilling-tolerant sorghum": KGFI8617_08.txt

```
*SUMMARY : KGFI8617SN KSCH8617                                                     DSSAT Cropping System Model Ver. 4.7.1.001 -release      MAR 30, 2021; 17:49:11

!IDENTIFIERS......................... EXPERIMENT AND TREATMENT.......... SITE INFORMATION............ DATES..........................................  DRY WEIGHT, YIELD AND YIELD COMPONENTS........................................  WATER...............................................  NITROGEN............................................  PHOSPHORUS............  POTASSIUM.............  ORGANIC MATTER..........................................    WATER PRODUCTIVITY..................................................    NITROGEN PRODUCTIVITY...........  SEASONAL ENVIRONMENTAL DATA (Planting to harvest)..............
@   RUNNO   TRNO R# O# C# CR MODEL... EXNAME.. TNAM..................... FNAM.... WSTA.... SOIL_ID...    SDAT    PDAT    EDAT    ADAT    MDAT    HDAT  DWAP    CWAM    HWAM    HWAH    BWAH  PWAM    HWUM    H#AM    H#UM  HIAM  LAIX  IR#M  IRCM  PRCM  ETCM  EPCM  ESCM  ROCM  DRCM  SWXM  NI#M  NICM  NFXM  NUCM  NLCM  NIAM  CNAM  GNAM N2OEC  PI#M  PICM  PUPC  SPAM  KI#M  KICM  KUPC  SKAM  RECM  ONTAM   ONAM  OPTAM   OPAM   OCTAM    OCAM   CO2EC    DMPPM    DMPEM    DMPTM    DMPIM     YPPM     YPEM     YPTM     YPIM    DPNAM    DPNUM    YPNAM    YPNUM  NDCH TMAXA TMINA SRADA DAYLA   CO2A   PRCP   ETCP   ESCP   EPCP
        1      1  1  0  0 SG SGCER047 KGFI8617 Hayes_11_p1               KSHH8630 KSHH8630 KSHA000001 1986001 1986105 1986115 1986192 1986231 1986231   -99   21389   10560   10560       0 13200  0.0288   36615  4576.9 0.494   5.6     7   275   332   645   444   202     5     0   483   -99   -99     0     0   -99   -99     0     0   -99   -99   -99   -99   -99   -99   -99   -99   -99     0      0      0      0      0  117605  117605     -99     73.0     37.2     48.2     77.7     36.0     18.4     23.8     38.4      -99      -99      -99      -99   127  30.1  15.3  23.0  14.2  380.0  293.0  575.5  131.7  443.7
        2      1  1  0  0 SG SGCER047 KGFI8617 Hayes_11_p1               KSHH8630 KSHH8630 KSHA000001 1987001 1987105 1987113 1987190 1987230 1987230   -99   23877   11431   11431       0 14288  0.0291   39232  4904.0 0.479   6.1     5   190   599   687   477   210    48     0   582   -99   -99     0     0   -99   -99     0     0   -99   -99   -99   -99   -99   -99   -99   -99   -99     0      0      0      0      0  117517  117517     -99     75.3     40.7     50.1    125.5     36.1     19.5     24.0     60.1      -99      -99      -99      -99   126  30.3  15.2  23.9  14.2  380.0  317.0  587.3  110.5  476.9
        3      1  1  0  0 SG SGCER047 KGFI8617 Hayes_11_p1               KSHH8630 KSHH8630 KSHA000001 1988001 1988105 1988119 1988191 1988230 1988230   -99   22163   10656   10656       0 13321  0.0269   39673  4959.1 0.481   5.9    10   383   298   687   504   183     9     0   510   -99   -99     0     0   -99   -99     0     0   -99   -99   -99   -99   -99   -99   -99   -99   -99     0      0      0      0      0  117608  117608     -99     96.8     36.5     44.0     57.9     46.5     17.5     21.1     27.9      -99      -99      -99      -99   126  31.2  14.8  24.5  14.2  380.0  229.0  607.6  103.4  504.2
        4      1  1  0  0 SG SGCER047 KGFI8617 Hayes_11_p1               KSHH8630 KSHH8630 KSHA000001 1989001 1989105 1989112 1989193 1989239 1989239   -99   23841   11631   11631       0 14539  0.0330   35282  4410.3 0.488   6.2     8   308   274   605   459   146     6     0   498   -99   -99     0     0   -99   -99     0     0   -99   -99   -99   -99   -99   -99   -99   -99   -99     0      0      0      0      0  117629  117629     -99     94.2     43.1     52.0     77.3     46.0     21.1     25.3     37.7      -99      -99      -99      -99   135  29.2  14.7  22.1  14.1  380.0  253.0  552.5   93.6  458.9
        5      1  1  0  0 SG SGCER047 KGFI8617 Hayes_11_p1               KSHH8630 KSHH8630 KSHA000001 1990001 1990105 1990114 1990196 1990240 1990240   -99   21815   10726   10726       0 13408  0.0275   39035  4879.4 0.492   5.6     5   191   585   748   456   293    47     0   506   -99   -99     0     0   -99   -99     0     0   -99   -99   -99   -99   -99   -99   -99   -99   -99     0      0      0      0      0  117549  117549     -99     47.2     34.5     47.9    114.5     23.2     17.0     23.5     56.3      -99      -99      -99      -99   136  29.0  14.8  22.3  14.1  380.0  462.0  632.6  176.9  455.7
        6      1  1  0  0 SG SGCER047 KGFI8617 Hayes_11_p1               KSHH8630 KSHH8630 KSHA000001 1991001 1991105 1991123 1991193 1991234 1991234   -99   17864    8350    8350       0 10438  0.0248   33697  4212.1 0.467   5.3     6   225   404   646   420   226    23     0   486   -99   -99     0     0   -99   -99     0     0   -99   -99   -99   -99   -99   -99   -99   -99   -99     0      0      0      0      0  117546  117546     -99     50.1     30.7     42.6     79.5     23.4     14.3     19.9     37.2      -99      -99      -99      -99   130  30.4  15.5  19.9  14.1  380.0  356.8  582.8  163.1  419.7
        7      1  1  0  0 SG SGCER047 KGFI8617 Hayes_11_p1               KSHH8630 KSHH8630 KSHA000001 1992001 1992105 1992120 1992206 1992258 1992258   -99   21443   11131   11131       0 13913  0.0383   29093  3636.7 0.519   5.3     4   149   601   645   394   251    73     0   559   -99   -99     0     0   -99   -99     0     0   -99   -99   -99   -99   -99   -99   -99   -99   -99     0      0      0      0      0  117524  117524     -99     40.7     39.7     54.4    143.4     21.1     20.6     28.3     74.5      -99      -99      -99      -99   154  26.9  13.4  19.2  13.9  380.0  526.6  540.3  146.4  393.9
        8      1  1  0  0 SG SGCER047 KGFI8617 Hayes_11_p1               KSHH8630 KSHH8630 KSHA000001 1993001 1993105 1993116 1993201 1993245 1993245   -99   19188    9357    9357       0 11696  0.0302   30993  3874.2 0.488   5.6     2    76   778   598   374   224    62    20   702   -99   -99     0     0   -99   -99     0     0   -99   -99   -99   -99   -99   -99   -99   -99   -99     0      0      0      0      0  117510  117510     -99     30.1     37.2     51.3    252.2     14.7     18.2     25.0    123.0      -99      -99      -99      -99   141  27.9  14.3  19.1  14.1  380.0  636.7  515.4  141.5  373.9
        9      1  1  0  0 SG SGCER047 KGFI8617 Hayes_11_p1               KSHH8630 KSHH8630 KSHA000001 1994001 1994105 1994112 1994190 1994234 1994234   -99   21590   10917   10917       0 13646  0.0304   35934  4491.7 0.506   5.3     8   311   278   613   428   186     6     0   495   -99   -99     0     0   -99   -99     0     0   -99   -99   -99   -99   -99   -99   -99   -99   -99     0      0      0      0      0  117629  117629     -99    111.8     40.2     50.5     69.5     56.5     20.4     25.5     35.1      -99      -99      -99      -99   130  29.9  14.7  22.0  14.1  380.0  193.2  536.4  108.9  427.5
       10      1  1  0  0 SG SGCER047 KGFI8617 Hayes_11_p1               KSHH8630 KSHH8630 KSHA000001 1995001 1995105 1995129 1995211 1995249 1995249   -99   19082    8644    8644       0 10805  0.0247   34970  4371.3 0.453   5.7     8   296   356   663   424   238    30     0   486   -99   -99     0     0   -99   -99     0     0   -99   -99   -99   -99   -99   -99   -99   -99   -99     0      0      0      0      0  117540  117540     -99     64.4     32.6     45.0     64.5     29.2     14.8     20.4     29.2      -99      -99      -99      -99   145  28.4  14.0  19.1  14.0  380.0  296.1  585.1  161.0  424.1
       11      1  1  0  0 SG SGCER047 KGFI8617 Hayes_11_p1               KSHH8630 KSHH8630 KSHA000001 1996001 1996105 1996114 1996195 1996240 1996240   -99   21209   10042   10042       0 12553  0.0271   37104  4638.0 0.473   5.9     4   149   505   602   418   184    38     0   540   -99   -99     0     0   -99   -99     0     0   -99   -99   -99   -99   -99   -99   -99   -99   -99     0      0      0      0      0  117557  117557     -99     46.0     39.8     50.8    142.4     21.8     18.9     24.0     67.4      -99      -99      -99      -99   136  28.7  14.7  19.8  14.1  380.0  461.3  532.3  114.5  417.8
       12      1  1  0  0 SG SGCER047 KGFI8617 Hayes_11_p1               KSHH8630 KSHH8630 KSHA000001 1997001 1997105 1997117 1997201 1997245 1997245   -99   22112   10667   10667       0 13334  0.0274   38938  4867.3 0.482   5.8     6   224   398   618   431   187    19     0   512   -99   -99     0     0   -99   -99     0     0   -99   -99   -99   -99   -99   -99   -99   -99   -99     0      0      0      0      0  117596  117596     -99     62.1     40.0     51.3     98.8     29.9     19.3     24.7     47.7      -99      -99      -99      -99   141  28.5  14.0  21.1  14.1  380.0  356.2  552.5  121.4  431.0
       13      1  1  0  0 SG SGCER047 KGFI8617 Hayes_11_p1               KSHH8630 KSHH8630 KSHA000001 1998001 1998105 1998116 1998193 1998236 1998236   -99   19415    8987    8987       0 11234  0.0258   34772  4346.5 0.463   5.8     5   194   448   627   424   203    26     0   516   -99   -99     0     0   -99   -99     0     0   -99   -99   -99   -99   -99   -99   -99   -99   -99     0      0      0      0      0  117556  117556     -99     67.3     36.9     45.8    100.1     31.1     17.1     21.2     46.3      -99      -99      -99      -99   132  29.8  14.7  21.0  14.1  380.0  288.6  526.4  102.4  423.9
       14      1  1  0  0 SG SGCER047 KGFI8617 Hayes_11_p1               KSHH8630 KSHH8630 KSHA000001 1999001 1999105 1999119 1999201 1999242 1999242   -99   18508    8931    8931       0 11164  0.0316   28269  3533.6 0.483   5.1     5   185   461   593   385   208    41     0   539   -99   -99     0     0   -99   -99     0     0   -99   -99   -99   -99   -99   -99   -99   -99   -99     0      0      0      0      0  117582  117582     -99     49.1     36.1     48.1     99.8     23.7     17.4     23.2     48.2      -99      -99      -99      -99   138  28.5  14.6  19.2  14.1  380.0  376.7  512.4  127.5  385.0
       15      1  1  0  0 SG SGCER047 KGFI8617 Hayes_11_p1               KSHH8630 KSHH8630 KSHA000001 2000001 2000105 2000116 2000194 2000234 2000234   -99   20581    9303    9303       0 11629  0.0252   36969  4621.2 0.452   5.9     6   223   410   645   426   219    18     0   497   -99   -99     0     0   -99   -99     0     0   -99   -99   -99   -99   -99   -99   -99   -99   -99     0      0      0      0      0  117570  117570     -99     75.0     38.6     48.3     92.2     33.9     17.4     21.8     41.7      -99      -99      -99      -99   130  30.2  14.7  21.1  14.1  380.0  274.3  533.6  107.7  425.9
       16      1  1  0  0 SG SGCER047 KGFI8617 Hayes_11_p1               KSHH8630 KSHH8630 KSHA000001 2001001 2001105 2001115 2001193 2001231 2001231   -99   19827    8870    8870       0 11088  0.0239   37086  4635.8 0.447   5.7     6   229   491   665   444   221    44     0   537   -99   -99     0     0   -99   -99     0     0   -99   -99   -99   -99   -99   -99   -99   -99   -99     0      0      0      0      0  117553  117553     -99     52.1     35.5     44.6     86.7     23.3     15.9     20.0     38.8      -99      -99      -99      -99   127  30.4  15.2  21.8  14.2  380.0  380.8  559.3  115.1  444.2
       17      1  1  0  0 SG SGCER047 KGFI8617 Hayes_11_p1               KSHH8630 KSHH8630 KSHA000001 2002001 2002105 2002117 2002194 2002233 2002233   -99   20099    9947    9947       0 12434  0.0273   36418  4552.2 0.495   5.1    10   370   282   648   439   209     9     0   521   -99   -99     0     0   -99   -99     0     0   -99   -99   -99   -99   -99   -99   -99   -99   -99     0      0      0      0      0  117609  117609     -99     87.3     34.8     45.7     54.4     43.2     17.2     22.6     26.9      -99      -99      -99      -99   129  30.7  15.2  21.9  14.1  380.0  230.1  577.9  138.5  439.4
       18      1  1  0  0 SG SGCER047 KGFI8617 Hayes_11_p1               KSHH8630 KSHH8630 KSHA000001 2003001 2003105 2003118 2003198 2003236 2003236   -99   20530    9572    9572       0 11966  0.0249   38471  4808.9 0.466   5.8     9   340   310   686   462   224    10     0   481   -99   -99     0     0   -99   -99     0     0   -99   -99   -99   -99   -99   -99   -99   -99   -99     0      0      0      0      0  117581  117581     -99     81.5     33.3     44.4     60.4     38.0     15.5     20.7     28.2      -99      -99      -99      -99   132  30.0  14.9  21.6  14.1  380.0  251.9  616.6  154.7  461.9
       19      1  1  0  0 SG SGCER047 KGFI8617 Hayes_11_p1               KSHH8630 KSHH8630 KSHA000001 2004001 2004105 2004126 2004203 2004256 2004256   -99   23731   12054   12054       0 15067  0.0369   32627  4078.4 0.508   5.8     4   145   481   622   438   184    23     0   508   -99   -99     0     0   -99   -99     0     0   -99   -99   -99   -99   -99   -99   -99   -99   -99     0      0      0      0      0  117559  117559     -99     58.1     43.8     54.2    163.4     29.5     22.3     27.5     83.0      -99      -99      -99      -99   152  28.0  13.1  20.5  13.9  380.0  408.8  541.3  103.6  437.8
       20      1  1  0  0 SG SGCER047 KGFI8617 Hayes_11_p1               KSHH8630 KSHH8630 KSHA000001 2005001 2005105 2005117 2005200 2005245 2005245   -99   21863   10795   10795       0 13493  0.0293   36876  4609.4 0.494   5.6     5   192   411   639   424   215    10     0   480   -99   -99     0     0   -99   -99     0     0   -99   -99   -99   -99   -99   -99   -99   -99   -99     0      0      0      0      0  117557  117557     -99     88.5     40.3     51.5    113.9     43.7     19.9     25.4     56.3      -99      -99      -99      -99   141  28.3  13.7  21.3  14.1  380.0  246.9  542.6  118.4  424.2
       21      1  1  0  0 SG SGCER047 KGFI8617 Hayes_11_p1               KSHH8630 KSHH8630 KSHA000001 2006001 2006105 2006116 2006196 2006236 2006236   -99   21554   10445   10445       0 13056  0.0287   36432  4554.0 0.485   5.8     8   292   290   609   432   177     4     0   496   -99   -99     0     0   -99   -99     0     0   -99   -99   -99   -99   -99   -99   -99   -99   -99     0      0      0      0      0  117612  117612     -99     86.9     39.8     49.9     73.7     42.1     19.3     24.2     35.7      -99      -99      -99      -99   132  29.8  14.5  22.7  14.1  380.0  247.9  542.2  110.0  432.2
       22      1  1  0  0 SG SGCER047 KGFI8617 Hayes_11_p1               KSHH8630 KSHH8630 KSHA000001 2007001 2007105 2007117 2007200 2007240 2007240   -99   21985   10004   10004       0 12505  0.0260   38445  4805.7 0.455   6.3     4   149   618   670   421   249    52     0   571   -99   -99     0     0   -99   -99     0     0   -99   -99   -99   -99   -99   -99   -99   -99   -99     0      0      0      0      0  117525  117525     -99     54.2     39.2     52.2    147.6     24.7     17.9     23.7     67.1      -99      -99      -99      -99   136  28.4  14.9  21.4  14.1  380.0  405.8  560.4  139.2  421.3
       23      1  1  0  0 SG SGCER047 KGFI8617 Hayes_11_p1               KSHH8630 KSHH8630 KSHA000001 2008001 2008105 2008120 2008204 2008256 2008256   -99   23069   11034   11034       0 13792  0.0291   37860  4732.5 0.478   6.1     4   149   509   657   427   230    31     0   496   -99   -99     0     0   -99   -99     0     0   -99   -99   -99   -99   -99   -99   -99   -99   -99     0      0      0      0      0  117560  117560     -99     54.0     40.4     54.0    155.0     25.8     19.3     25.8     74.1      -99      -99      -99      -99   152  27.2  12.8  20.4  13.9  380.0  427.1  570.4  143.3  427.1
       24      1  1  0  0 SG SGCER047 KGFI8617 Hayes_11_p1               KSHH8630 KSHH8630 KSHA000001 2009001 2009105 2009115 2009202 2009255 2009255   -99   22961   11836   11836       0 14795  0.0338   35045  4380.7 0.516   5.4     5   190   394   603   419   184    12     0   495   -99   -99     0     0   -99   -99     0     0   -99   -99   -99   -99   -99   -99   -99   -99   -99     0      0      0      0      0  117616  117616     -99     63.1     41.2     54.8    121.1     32.5     21.2     28.3     62.4      -99      -99      -99      -99   151  27.1  13.4  20.5  14.0  380.0  364.1  557.3  138.7  418.7
       25      1  1  0  0 SG SGCER047 KGFI8617 Hayes_11_p1               KSHH8630 KSHH8630 KSHA000001 2010001 2010105 2010119 2010201 2010244 2010244   -99   21532   10695   10695       0 13368  0.0304   35186  4398.3 0.497   5.5     6   224   432   649   423   227    43     0   489   -99   -99     0     0   -99   -99     0     0   -99   -99   -99   -99   -99   -99   -99   -99   -99     0      0      0      0      0  117613  117613     -99     56.7     37.1     51.0     96.3     28.2     18.4     25.3     47.8      -99      -99      -99      -99   140  28.2  14.4  21.8  14.1  380.0  379.5  580.6  158.0  422.6
       26      1  1  0  0 SG SGCER047 KGFI8617 Hayes_11_p1               KSHH8630 KSHH8630 KSHA000001 2011001 2011105 2011124 2011202 2011243 2011243   -99   20825    9836    9836       0 12294  0.0259   37970  4746.3 0.472   6.0     7   266   324   615   426   189    13     0   489   -99   -99     0     0   -99   -99     0     0   -99   -99   -99   -99   -99   -99   -99   -99   -99     0      0      0      0      0  117613  117613     -99     71.7     37.5     48.9     78.2     33.9     17.7     23.1     37.0      -99      -99      -99      -99   139  29.0  13.7  21.3  14.1  380.0  290.5  555.1  129.4  425.7
       27      1  1  0  0 SG SGCER047 KGFI8617 Hayes_11_p1               KSHH8630 KSHH8630 KSHA000001 2012001 2012105 2012116 2012189 2012229 2012229   -99   22553   10941   10941       0 13676  0.0282   38820  4852.5 0.485   5.9    10   380   227   663   474   188     2     0   468   -99   -99     0     0   -99   -99     0     0   -99   -99   -99   -99   -99   -99   -99   -99   -99     0      0      0      0      0  117602  117602     -99    168.4     39.5     47.5     59.4     81.7     19.2     23.1     28.8      -99      -99      -99      -99   125  31.0  14.6  23.7  14.2  380.0  133.9  570.8   96.3  474.5
       28      1  1  0  0 SG SGCER047 KGFI8617 Hayes_11_p1               KSHH8630 KSHH8630 KSHA000001 2013001 2013105 2013119 2013195 2013239 2013239   -99   20630    9403    9403       0 11753  0.0232   40614  5076.7 0.456   6.1     8   302   298   594   432   162    27     0   505   -99   -99     0     0   -99   -99     0     0   -99   -99   -99   -99   -99   -99   -99   -99   -99     0      0      0      0      0  117601  117601     -99     74.8     38.3     47.7     68.2     34.1     17.4     21.8     31.1      -99      -99      -99      -99   135  29.2  14.1  21.0  14.1  380.0  275.8  539.3  107.3  432.0
       29      1  1  0  0 SG SGCER047 KGFI8617 Hayes_11_p1               KSHH8630 KSHH8630 KSHA000001 2014001 2014105 2014113 2014196 2014238 2014238   -99   20955    9952    9952       0 12440  0.0285   34923  4365.4 0.475   5.6     7   266   329   586   421   165    21     0   514   -99   -99     0     0   -99   -99     0     0   -99   -99   -99   -99   -99   -99   -99   -99   -99     0      0      0      0      0  117567  117567     -99     68.0     39.5     49.7     78.8     32.3     18.8     23.6     37.4      -99      -99      -99      -99   134  29.7  14.1  21.6  14.1  380.0  308.3  530.1  108.6  421.4
       30      1  1  0  0 SG SGCER047 KGFI8617 Hayes_11_p1               KSHH8630 KSHH8630 KSHA000001 2015001 2015105 2015118 2015198 2015240 2015240   -99   21671   10684   10684       0 13355  0.0296   36100  4512.5 0.493   5.4     8   306   326   691   441   250    13     0   454   -99   -99     0     0   -99   -99     0     0   -99   -99   -99   -99   -99   -99   -99   -99   -99     0      0      0      0      0  117589  117589     -99     71.8     34.1     49.1     70.9     35.4     16.8     24.2     34.9      -99      -99      -99      -99   136  28.7  14.8  22.3  14.1  380.0  301.9  635.2  193.9  441.3
       31      2  1  0  0 SG SGCER047 KGFI8617 Hayes_11_p5               KSHH8630 KSHH8630 KSHA000001 1986001 1986135 1986143 1986208 1986254 1986254   -99   21144   10470   10470       0 13087  0.0267   39275  4909.4 0.495   5.6     7   264   425   694   429   265    10     0   512   -99   -99     0     0   -99   -99     0     0   -99   -99   -99   -99   -99   -99   -99   -99   -99     0      0      0      0      0  117574  117574     -99     62.9     36.1     49.3     80.0     31.2     17.9     24.4     39.6      -99      -99      -99      -99   120  30.9  17.2  22.4  14.1  380.0  336.0  586.0  156.7  429.3
       32      2  1  0  0 SG SGCER047 KGFI8617 Hayes_11_p5               KSHH8630 KSHH8630 KSHA000001 1987001 1987135 1987141 1987210 1987257 1987257   -99   22921   11201   11201       0 14001  0.0284   39444  4930.5 0.489   6.0     5   189   619   731   458   274    47     0   556   -99   -99     0     0   -99   -99     0     0   -99   -99   -99   -99   -99   -99   -99   -99   -99     0      0      0      0      0  117463  117463     -99     76.9     40.1     50.1    121.6     37.6     19.6     24.5     59.4      -99      -99      -99      -99   123  31.0  16.3  22.8  14.0  380.0  298.0  571.0  113.4  457.6
       33      2  1  0  0 SG SGCER047 KGFI8617 Hayes_11_p5               KSHH8630 KSHH8630 KSHA000001 1988001 1988135 1988147 1988208 1988251 1988251   -99   21874   10688   10688       0 13360  0.0274   39023  4877.8 0.489   5.4    10   370   303   683   476   207    14     0   502   -99   -99     0     0   -99   -99     0     0   -99   -99   -99   -99   -99   -99   -99   -99   -99     0      0      0      0      0  117564  117564     -99    100.2     38.1     45.9     59.1     48.9     18.6     22.4     28.9      -99      -99      -99      -99   117  33.6  17.2  24.1  14.1  380.0  218.4  574.4   98.0  476.5
       34      2  1  0  0 SG SGCER047 KGFI8617 Hayes_11_p5               KSHH8630 KSHH8630 KSHA000001 1989001 1989135 1989142 1989213 1989262 1989262   -99   20630    9808    9808       0 12260  0.0267   36732  4591.5 0.475   5.6     7   273   357   616   410   205    13     0   527   -99   -99     0     0   -99   -99     0     0   -99   -99   -99   -99   -99   -99   -99   -99   -99     0      0      0      0      0  117578  117578     -99     62.1     37.5     50.3     75.5     29.5     17.8     23.9     35.9      -99      -99      -99      -99   128  29.7  15.9  20.9  13.9  380.0  332.0  550.7  140.4  410.3
       35      2  1  0  0 SG SGCER047 KGFI8617 Hayes_11_p5               KSHH8630 KSHH8630 KSHA000001 1990001 1990135 1990143 1990207 1990250 1990250   -99   20816   10038   10038       0 12548  0.0272   36936  4617.0 0.482   5.5     5   196   585   763   444   319    44     0   501   -99   -99     0     0   -99   -99     0     0   -99   -99   -99   -99   -99   -99   -99   -99   -99     0      0      0      0      0  117519  117519     -99     62.3     36.0     46.9    106.0     30.1     17.4     22.6     51.1      -99      -99      -99      -99   116  32.0  17.3  22.9  14.1  380.0  334.0  577.5  133.7  443.8
       36      2  1  0  0 SG SGCER047 KGFI8617 Hayes_11_p5               KSHH8630 KSHH8630 KSHA000001 1991001 1991135 1991142 1991202 1991245 1991245   -99   17965    8903    8903       0 11129  0.0273   32661  4082.6 0.496   4.9     6   231   423   679   407   272    21     0   480   -99   -99     0     0   -99   -99     0     0   -99   -99   -99   -99   -99   -99   -99   -99   -99     0      0      0      0      0  117527  117527     -99     65.9     32.2     44.1     77.9     32.7     16.0     21.9     38.6      -99      -99      -99      -99   111  33.3  18.1  20.7  14.2  380.0  272.5  558.2  150.9  407.2
       37      2  1  0  0 SG SGCER047 KGFI8617 Hayes_11_p5               KSHH8630 KSHH8630 KSHA000001 1992001 1992135 1992141 1992222 1992282 1992282   -99   20902   10652   10652       0 13315  0.0362   29459  3682.3 0.510   4.9     3   108   669   675   381   295    68     0   559   -99   -99     0     0   -99   -99     0     0   -99   -99   -99   -99   -99   -99   -99   -99   -99     0      0      0      0      0  117493  117493     -99     45.8     37.4     54.9    194.4     23.4     19.0     28.0     99.1      -99      -99      -99      -99   148  27.4  14.0  18.4  13.6  380.0  455.9  559.6  178.7  380.9
       38      2  1  0  0 SG SGCER047 KGFI8617 Hayes_11_p5               KSHH8630 KSHH8630 KSHA000001 1993001 1993135 1993144 1993214 1993268 1993268   -99   19110    9358    9358       0 11698  0.0298   31372  3921.5 0.490   5.2     1    37   828   638   369   269    63    13   677   -99   -99     0     0   -99   -99     0     0   -99   -99   -99   -99   -99   -99   -99   -99   -99     0      0      0      0      0  117466  117466     -99     29.7     37.4     51.8    511.0     14.5     18.3     25.3    250.2      -99      -99      -99      -99   134  28.9  15.4  18.7  13.9  380.0  644.3  510.5  141.3  369.2
       39      2  1  0  0 SG SGCER047 KGFI8617 Hayes_11_p5               KSHH8630 KSHH8630 KSHA000001 1994001 1994135 1994141 1994205 1994250 1994250   -99   20806   10108   10108       0 12634  0.0275   36747  4593.3 0.486   5.3     8   300   292   608   410   198     5     0   505   -99   -99     0     0   -99   -99     0     0   -99   -99   -99   -99   -99   -99   -99   -99   -99     0      0      0      0      0  117599  117599     -99    122.2     42.7     50.7     69.4     59.4     20.7     24.6     33.7      -99      -99      -99      -99   116  32.2  16.8  22.4  14.1  380.0  170.3  487.4   76.9  410.5
       40      2  1  0  0 SG SGCER047 KGFI8617 Hayes_11_p5               KSHH8630 KSHH8630 KSHA000001 1995001 1995135 1995147 1995218 1995258 1995258   -99   18602    8568    8568       0 10710  0.0241   35520  4440.0 0.461   5.6     8   303   357   659   415   244    30     0   498   -99   -99     0     0   -99   -99     0     0   -99   -99   -99   -99   -99   -99   -99   -99   -99     0      0      0      0      0  117524  117524     -99     89.3     34.9     44.8     61.4     41.1     16.1     20.6     28.3      -99      -99      -99      -99   124  31.2  16.1  20.4  14.0  380.0  208.4  532.3  116.8  415.5
       41      2  1  0  0 SG SGCER047 KGFI8617 Hayes_11_p5               KSHH8630 KSHH8630 KSHA000001 1996001 1996135 1996140 1996208 1996256 1996256   -99   18854    9444    9444       0 11805  0.0294   32170  4021.2 0.501   4.9     3   109   520   593   374   219    32     0   530   -99   -99     0     0   -99   -99     0     0   -99   -99   -99   -99   -99   -99   -99   -99   -99     0      0      0      0      0  117540  117540     -99     49.2     38.5     50.4    173.2     24.6     19.3     25.3     86.8      -99      -99      -99      -99   122  30.5  16.8  20.2  14.0  380.0  383.5  489.7  115.8  373.9
       42      2  1  0  0 SG SGCER047 KGFI8617 Hayes_11_p5               KSHH8630 KSHH8630 KSHA000001 1997001 1997135 1997142 1997213 1997259 1997259   -99   21088   10133   10133       0 12666  0.0269   37691  4711.4 0.481   5.8     5   191   414   633   415   218    18     0   481   -99   -99     0     0   -99   -99     0     0   -99   -99   -99   -99   -99   -99   -99   -99   -99     0      0      0      0      0  117580  117580     -99     60.4     39.5     50.8    110.3     29.0     19.0     24.4     53.0      -99      -99      -99      -99   125  30.4  16.3  21.5  14.0  380.0  348.9  533.6  118.3  415.3
       43      2  1  0  0 SG SGCER047 KGFI8617 Hayes_11_p5               KSHH8630 KSHH8630 KSHA000001 1998001 1998135 1998140 1998204 1998248 1998248   -99   18097    8676    8676       0 10845  0.0240   36160  4520.0 0.479   5.2     5   191   473   620   392   228    25     0   544   -99   -99     0     0   -99   -99     0     0   -99   -99   -99   -99   -99   -99   -99   -99   -99     0      0      0      0      0  117514  117514     -99     63.7     37.4     46.2     95.0     30.5     17.9     22.1     45.5      -99      -99      -99      -99   114  32.5  17.2  21.0  14.1  380.0  284.1  484.2   92.1  392.1
       44      2  1  0  0 SG SGCER047 KGFI8617 Hayes_11_p5               KSHH8630 KSHH8630 KSHA000001 1999001 1999135 1999142 1999211 1999256 1999256   -99   17548    8897    8897       0 11121  0.0298   29815  3726.9 0.507   4.6     5   190   480   625   367   259    37     0   534   -99   -99     0     0   -99   -99     0     0   -99   -99   -99   -99   -99   -99   -99   -99   -99     0      0      0      0      0  117547  117547     -99     49.2     35.5     47.9     92.4     24.9     18.0     24.3     46.8      -99      -99      -99      -99   122  30.7  16.5  20.2  14.0  380.0  356.7  494.9  128.3  366.6
       45      2  1  0  0 SG SGCER047 KGFI8617 Hayes_11_p5               KSHH8630 KSHH8630 KSHA000001 2000001 2000135 2000142 2000208 2000246 2000246   -99   18864    8228    8228       0 10285  0.0231   35655  4456.9 0.436   5.9     6   228   411   652   419   234    19     0   494   -99   -99     0     0   -99   -99     0     0   -99   -99   -99   -99   -99   -99   -99   -99   -99     0      0      0      0      0  117533  117533     -99     86.6     37.9     45.1     82.9     37.8     16.5     19.7     36.1      -99      -99      -99      -99   112  33.3  17.4  21.7  14.2  380.0  217.9  497.8   79.1  418.7
       46      2  1  0  0 SG SGCER047 KGFI8617 Hayes_11_p5               KSHH8630 KSHH8630 KSHA000001 2001001 2001135 2001143 2001208 2001249 2001249   -99   18397    9294    9294       0 11617  0.0275   33745  4218.2 0.505   4.9     6   230   515   690   405   284    43     0   537   -99   -99     0     0   -99   -99     0     0   -99   -99   -99   -99   -99   -99   -99   -99   -99     0      0      0      0      0  117504  117504     -99     58.9     34.0     45.4     80.1     29.8     17.2     22.9     40.5      -99      -99      -99      -99   115  32.4  17.3  21.8  14.1  380.0  312.1  541.4  136.0  405.4
       47      2  1  0  0 SG SGCER047 KGFI8617 Hayes_11_p5               KSHH8630 KSHH8630 KSHA000001 2002001 2002135 2002144 2002205 2002246 2002246   -99   20360    9948    9948       0 12435  0.0251   39622  4952.7 0.489   5.5     9   348   286   651   436   215    11     0   498   -99   -99     0     0   -99   -99     0     0   -99   -99   -99   -99   -99   -99   -99   -99   -99     0      0      0      0      0  117592  117592     -99    102.4     37.9     46.7     58.6     50.0     18.5     22.8     28.6      -99      -99      -99      -99   112  33.0  17.8  22.8  14.2  380.0  198.8  537.9  101.8  436.1
       48      2  1  0  0 SG SGCER047 KGFI8617 Hayes_11_p5               KSHH8630 KSHH8630 KSHA000001 2003001 2003135 2003143 2003209 2003251 2003251   -99   19250    9399    9399       0 11749  0.0254   37050  4631.2 0.488   5.2     8   308   356   693   430   262    13     0   484   -99   -99     0     0   -99   -99     0     0   -99   -99   -99   -99   -99   -99   -99   -99   -99     0      0      0      0      0  117543  117543     -99     94.0     33.9     44.7     62.5     45.9     16.5     21.8     30.5      -99      -99      -99      -99   117  32.2  16.8  22.4  14.1  380.0  204.7  568.0  137.7  430.3
       49      2  1  0  0 SG SGCER047 KGFI8617 Hayes_11_p5               KSHH8630 KSHH8630 KSHA000001 2004001 2004135 2004141 2004217 2004271 2004271   -99   23996   12120   12120       0 15150  0.0365   33232  4153.9 0.505   5.9     4   147   525   633   432   201    23     0   542   -99   -99     0     0   -99   -99     0     0   -99   -99   -99   -99   -99   -99   -99   -99   -99     0      0      0      0      0  117527  117527     -99     60.0     46.9     55.5    162.8     30.3     23.7     28.1     82.3      -99      -99      -99      -99   137  29.1  14.4  20.1  13.8  380.0  399.9  511.5   79.5  432.0
       50      2  1  0  0 SG SGCER047 KGFI8617 Hayes_11_p5               KSHH8630 KSHH8630 KSHA000001 2005001 2005135 2005150 2005217 2005266 2005266   -99   20931   10282   10282       0 12853  0.0284   36206  4525.8 0.491   5.3     6   225   453   669   404   265    14     0   521   -99   -99     0     0   -99   -99     0     0   -99   -99   -99   -99   -99   -99   -99   -99   -99     0      0      0      0      0  117498  117498     -99     76.5     39.0     51.8     93.2     37.6     19.2     25.4     45.8      -99      -99      -99      -99   132  30.5  15.9  21.3  13.9  380.0  273.5  536.1  131.8  404.3
       51      2  1  0  0 SG SGCER047 KGFI8617 Hayes_11_p5               KSHH8630 KSHH8630 KSHA000001 2006001 2006135 2006141 2006205 2006252 2006252   -99   21285   10214   10214       0 12768  0.0284   35986  4498.3 0.480   5.7     7   266   352   634   423   210     6     0   506   -99   -99     0     0   -99   -99     0     0   -99   -99   -99   -99   -99   -99   -99   -99   -99     0      0      0      0      0  117594  117594     -99     75.5     39.9     50.3     79.9     36.2     19.2     24.1     38.4      -99      -99      -99      -99   118  31.4  16.4  22.6  14.1  380.0  282.1  532.9  109.5  423.4
       52      2  1  0  0 SG SGCER047 KGFI8617 Hayes_11_p5               KSHH8630 KSHH8630 KSHA000001 2007001 2007135 2007142 2007215 2007261 2007261   -99   20325    9552    9552       0 11940  0.0277   34508  4313.5 0.470   6.0     4   151   658   685   398   288    52     0   599   -99   -99     0     0   -99   -99     0     0   -99   -99   -99   -99   -99   -99   -99   -99   -99     0      0      0      0      0  117477  117477     -99     50.6     38.4     51.1    134.3     23.8     18.1     24.0     63.1      -99      -99      -99      -99   127  29.6  16.1  21.0  14.0  380.0  401.5  529.1  131.5  397.6
       53      2  1  0  0 SG SGCER047 KGFI8617 Hayes_11_p5               KSHH8630 KSHH8630 KSHA000001 2008001 2008135 2008142 2008213 2008271 2008271   -99   22408   10805   10805       0 13507  0.0298   36264  4533.0 0.482   6.0     4   153   509   679   425   254    30     0   480   -99   -99     0     0   -99   -99     0     0   -99   -99   -99   -99   -99   -99   -99   -99   -99     0      0      0      0      0  117537  117537     -99     63.1     42.1     52.7    146.3     30.4     20.3     25.4     70.5      -99      -99      -99      -99   137  28.7  14.7  20.3  13.8  380.0  354.9  532.1  107.1  425.1
       54      2  1  0  0 SG SGCER047 KGFI8617 Hayes_11_p5               KSHH8630 KSHH8630 KSHA000001 2009001 2009135 2009141 2009216 2009279 2009279   -99   22645   11327   11327       0 14158  0.0327   34629  4328.7 0.500   5.5     5   188   402   629   411   218    13     0   475   -99   -99     0     0   -99   -99     0     0   -99   -99   -99   -99   -99   -99   -99   -99   -99     0      0      0      0      0  117583  117583     -99     74.1     42.9     55.1    120.5     37.1     21.5     27.5     60.3      -99      -99      -99      -99   145  27.7  13.7  19.8  13.7  380.0  305.4  527.8  116.6  411.2
       55      2  1  0  0 SG SGCER047 KGFI8617 Hayes_11_p5               KSHH8630 KSHH8630 KSHA000001 2010001 2010135 2010143 2010210 2010248 2010248   -99   20779    9781    9781       0 12226  0.0264   37052  4631.6 0.471   5.9     6   224   432   637   388   250    48     0   497   -99   -99     0     0   -99   -99     0     0   -99   -99   -99   -99   -99   -99   -99   -99   -99     0      0      0      0      0  117602  117602     -99     61.9     39.6     53.6     92.6     29.1     18.7     25.2     43.6      -99      -99      -99      -99   114  30.1  16.2  22.4  14.1  380.0  335.7  524.2  136.4  387.8
       56      2  1  0  0 SG SGCER047 KGFI8617 Hayes_11_p5               KSHH8630 KSHH8630 KSHA000001 2011001 2011135 2011144 2011210 2011255 2011255   -99   19911    9497    9497       0 11871  0.0260   36536  4567.0 0.477   5.7     8   306   324   639   415   225    15     0   502   -99   -99     0     0   -99   -99     0     0   -99   -99   -99   -99   -99   -99   -99   -99   -99     0      0      0      0      0  117577  117577     -99     72.4     36.2     48.0     65.0     34.5     17.3     22.9     31.0      -99      -99      -99      -99   121  31.3  15.9  21.4  14.0  380.0  274.9  550.0  135.2  414.9
       57      2  1  0  0 SG SGCER047 KGFI8617 Hayes_11_p5               KSHH8630 KSHH8630 KSHA000001 2012001 2012135 2012150 2012210 2012259 2012259   -99   21190   10876   10876       0 13595  0.0284   38311  4788.9 0.513   5.1     9   340   320   686   441   245    10     0   490   -99   -99     0     0   -99   -99     0     0   -99   -99   -99   -99   -99   -99   -99   -99   -99     0      0      0      0      0  117537  117537     -99    117.1     38.4     48.1     62.4     60.1     19.7     24.7     32.0      -99      -99      -99      -99   125  32.6  15.8  23.5  14.0  380.0  180.9  551.4  110.7  440.7
       58      2  1  0  0 SG SGCER047 KGFI8617 Hayes_11_p5               KSHH8630 KSHH8630 KSHA000001 2013001 2013135 2013141 2013206 2013250 2013250   -99   18430    8680    8680       0 10850  0.0245   35415  4426.9 0.471   5.3     8   303   304   603   398   204    22     0   508   -99   -99     0     0   -99   -99     0     0   -99   -99   -99   -99   -99   -99   -99   -99   -99     0      0      0      0      0  117589  117589     -99     75.2     35.5     46.3     60.9     35.4     16.7     21.8     28.7      -99      -99      -99      -99   116  32.4  17.1  21.4  14.1  380.0  245.2  519.0  120.8  398.2
       59      2  1  0  0 SG SGCER047 KGFI8617 Hayes_11_p5               KSHH8630 KSHH8630 KSHA000001 2014001 2014135 2014141 2014209 2014252 2014252   -99   19831    9722    9722       0 12153  0.0302   32215  4026.9 0.490   5.2     7   268   374   608   402   206    23     0   536   -99   -99     0     0   -99   -99     0     0   -99   -99   -99   -99   -99   -99   -99   -99   -99     0      0      0      0      0  117548  117548     -99     60.3     37.5     49.3     74.1     29.6     18.4     24.2     36.3      -99      -99      -99      -99   118  31.4  16.5  21.1  14.1  380.0  328.7  528.9  127.0  401.9
       60      2  1  0  0 SG SGCER047 KGFI8617 Hayes_11_p5               KSHH8630 KSHH8630 KSHA000001 2015001 2015135 2015146 2015211 2015254 2015254   -99   21366   10239   10239       0 12798  0.0275   37256  4657.1 0.479   5.7     8   299   330   675   437   237     8     0   472   -99   -99     0     0   -99   -99     0     0   -99   -99   -99   -99   -99   -99   -99   -99   -99     0      0      0      0      0  117573  117573     -99     95.5     37.7     48.9     71.5     45.8     18.1     23.4     34.3      -99      -99      -99      -99   120  31.1  16.8  22.7  14.1  380.0  223.7  566.1  128.9  437.2
       61      3  1  0  0 SG SGCER047 KGFI8617 Hayes_11_p9               KSHH8630 KSHH8630 KSHA000001 1986001 1986166 1986171 1986229 1986284 1986284   -99   19464    9578    9578       0 11972  0.0268   35706  4463.3 0.492   5.3     5   185   513   706   383   323    16     0   502   -99   -99     0     0   -99   -99     0     0   -99   -99   -99   -99   -99   -99   -99   -99   -99     0      0      0      0      0  117534  117534     -99     57.2     37.6     50.9    105.3     28.2     18.5     25.0     51.8      -99      -99      -99      -99   119  30.8  17.3  20.4  13.4  380.0  340.0  517.3  134.7  382.6
       62      3  1  0  0 SG SGCER047 KGFI8617 Hayes_11_p9               KSHH8630 KSHH8630 KSHA000001 1987001 1987166 1987171 1987232 1987279 1987279   -99   20409   10105   10105       0 12631  0.0271   37292  4661.5 0.495   5.5     6   223   625   769   381   389    47     0   558   -99   -99     0     0   -99   -99     0     0   -99   -99   -99   -99   -99   -99   -99   -99   -99     0      0      0      0      0  117413  117413     -99     85.8     37.9     53.6     91.6     42.5     18.7     26.5     45.4      -99      -99      -99      -99   114  31.1  15.3  21.9  13.5  380.0  238.0  539.2  158.4  380.8
       63      3  1  0  0 SG SGCER047 KGFI8617 Hayes_11_p9               KSHH8630 KSHH8630 KSHA000001 1988001 1988166 1988171 1988228 1988282 1988282   -99   20824   10534   10534       0 13168  0.0279   37735  4716.9 0.506   5.4     7   262   380   656   421   235    19     0   493   -99   -99     0     0   -99   -99     0     0   -99   -99   -99   -99   -99   -99   -99   -99   -99     0      0      0      0      0  117525  117525     -99     79.1     40.8     49.5     79.4     40.0     20.7     25.0     40.2      -99      -99      -99      -99   117  32.1  16.0  21.8  13.4  380.0  263.4  510.0   89.0  421.0
       64      3  1  0  0 SG SGCER047 KGFI8617 Hayes_11_p9               KSHH8630 KSHH8630 KSHA000001 1989001 1989166 1989171 1989236 1989270 1989270   -99   14960    6415    6415       0  8019  0.0211   30375  3796.8 0.429   4.8     5   183   357   550   287   262    12     0   504   -99   -99     0     0   -99   -99     0     0   -99   -99   -99   -99   -99   -99   -99   -99   -99     0      0      0      0      0  117584  117584     -99     68.6     36.2     52.1     81.7     29.4     15.5     22.3     35.1      -99      -99      -99      -99   105  30.2  15.7  20.7  13.6  380.0  218.0  413.1  125.7  287.4
       65      3  1  0  0 SG SGCER047 KGFI8617 Hayes_11_p9               KSHH8630 KSHH8630 KSHA000001 1990001 1990166 1990171 1990234 1990283 1990283   -99   19376    9570    9570       0 11963  0.0306   31242  3905.3 0.494   5.1     5   178   645   761   386   375    47     0   542   -99   -99     0     0   -99   -99     0     0   -99   -99   -99   -99   -99   -99   -99   -99   -99     0      0      0      0      0  117443  117443     -99     58.7     39.3     50.2    108.9     29.0     19.4     24.8     53.8      -99      -99      -99      -99   118  31.8  16.2  21.0  13.4  380.0  330.0  493.0  106.7  386.3
       66      3  1  0  0 SG SGCER047 KGFI8617 Hayes_11_p9               KSHH8630 KSHH8630 KSHA000001 1991001 1991166 1991171 1991229 1991280 1991280   -99   15599    8116    8116       0 10145  0.0323   25088  3136.0 0.520   3.2     6   225   445   671   326   345    23     0   503   -99   -99     0     0   -99   -99     0     0   -99   -99   -99   -99   -99   -99   -99   -99   -99     0      0      0      0      0  117451  117451     -99    115.5     34.9     47.9     69.2     60.1     18.2     24.9     36.0      -99      -99      -99      -99   115  32.8  16.4  20.0  13.5  380.0  135.1  446.4  120.7  325.7
       67      3  1  0  0 SG SGCER047 KGFI8617 Hayes_11_p9               KSHH8630 KSHH8630 KSHA000001 1992001 1992166 1992171 1992243 1992286 1992286   -99   17115    8138    8138       0 10172  0.0299   27182  3397.8 0.475   4.6     2    73   669   650   299   351    64     0   554   -99   -99     0     0   -99   -99     0     0   -99   -99   -99   -99   -99   -99   -99   -99   -99     0      0      0      0      0  117482  117482     -99     50.7     38.7     57.2    235.5     24.1     18.4     27.2    112.0      -99      -99      -99      -99   121  28.6  14.4  18.4  13.3  380.0  337.5  442.3  143.2  299.1
       68      3  1  0  0 SG SGCER047 KGFI8617 Hayes_11_p9               KSHH8630 KSHH8630 KSHA000001 1993001 1993166 1993172 1993235 1993284 1993284   -99   15032    7523    7523       0  9404  0.0304   24781  3097.6 0.500   4.0     2    73   828   695   285   411    64     3   664   -99   -99     0     0   -99   -99     0     0   -99   -99   -99   -99   -99   -99   -99   -99   -99     0      0      0      0      0  117438  117438     -99     25.8     31.0     52.8    206.4     12.9     15.5     26.4    103.3      -99      -99      -99      -99   119  29.2  15.0  18.0  13.4  380.0  582.9  485.0  200.3  284.7
       69      3  1  0  0 SG SGCER047 KGFI8617 Hayes_11_p9               KSHH8630 KSHH8630 KSHA000001 1994001 1994166 1994170 1994232 1994285 1994285   -99   19335    9354    9354       0 11693  0.0289   32373  4046.6 0.484   5.4     7   263   301   620   366   254     4     0   466   -99   -99     0     0   -99   -99     0     0   -99   -99   -99   -99   -99   -99   -99   -99   -99     0      0      0      0      0  117550  117550     -99    118.3     42.0     52.8     73.6     57.2     20.3     25.5     35.6      -99      -99      -99      -99   120  31.2  15.3  20.0  13.4  380.0  163.4  460.4   94.3  366.1
       70      3  1  0  0 SG SGCER047 KGFI8617 Hayes_11_p9               KSHH8630 KSHH8630 KSHA000001 1995001 1995166 1995171 1995232 1995266 1995266   -99   14023    6537    6537       0  8171  0.0230   28386  3548.3 0.466   4.2     7   255   385   584   304   280    31     0   551   -99   -99     0     0   -99   -99     0     0   -99   -99   -99   -99   -99   -99   -99   -99   -99     0      0      0      0      0  117507  117507     -99    157.7     36.6     46.1     55.1     73.5     17.1     21.5     25.7      -99      -99      -99      -99   101  32.8  17.0  20.5  13.7  380.0   88.9  383.1   78.8  304.3
       71      3  1  0  0 SG SGCER047 KGFI8617 Hayes_11_p9               KSHH8630 KSHH8630 KSHA000001 1996001 1996166 1996171 1996233 1996297 1996297   -99   17946    9159    9159       0 11449  0.0329   27841  3480.2 0.510   4.6     3   112   539   622   337   285    29     0   526   -99   -99     0     0   -99   -99     0     0   -99   -99   -99   -99   -99   -99   -99   -99   -99     0      0      0      0      0  117466  117466     -99     54.9     38.3     53.3    160.3     28.0     19.5     27.2     81.8      -99      -99      -99      -99   132  28.5  14.9  18.0  13.1  380.0  326.8  468.5  132.0  336.5
       72      3  1  0  0 SG SGCER047 KGFI8617 Hayes_11_p9               KSHH8630 KSHH8630 KSHA000001 1997001 1997166 1997171 1997235 1997287 1997287   -99   18985    9359    9359       0 11698  0.0302   31034  3879.2 0.493   5.2     4   146   455   622   369   253    20     0   486   -99   -99     0     0   -99   -99     0     0   -99   -99   -99   -99   -99   -99   -99   -99   -99     0      0      0      0      0  117532  117532     -99     54.9     39.2     51.5    130.2     27.1     19.3     25.4     64.2      -99      -99      -99      -99   122  30.8  16.3  19.9  13.3  380.0  345.9  484.8  116.1  368.7
       73      3  1  0  0 SG SGCER047 KGFI8617 Hayes_11_p9               KSHH8630 KSHH8630 KSHA000001 1998001 1998166 1998171 1998231 1998279 1998279   -99   14939    7687    7687       0  9609  0.0320   23984  2998.0 0.515   3.5     5   186   516   616   308   308    26     0   587   -99   -99     0     0   -99   -99     0     0   -99   -99   -99   -99   -99   -99   -99   -99   -99     0      0      0      0      0  117440  117440     -99     50.9     34.4     48.5     80.3     26.2     17.7     25.0     41.3      -99      -99      -99      -99   114  32.3  17.4  18.9  13.5  380.0  293.6  433.9  125.9  308.0
       74      3  1  0  0 SG SGCER047 KGFI8617 Hayes_11_p9               KSHH8630 KSHH8630 KSHA000001 1999001 1999166 1999173 1999234 1999280 1999280   -99   14963    7371    7371       0  9214  0.0268   27484  3435.5 0.493   3.6     5   185   491   623   301   322    37     0   543   -99   -99     0     0   -99   -99     0     0   -99   -99   -99   -99   -99   -99   -99   -99   -99     0      0      0      0      0  117492  117492     -99     48.8     34.3     49.8     81.0     24.0     16.9     24.5     39.9      -99      -99      -99      -99   115  29.8  15.6  18.8  13.5  380.0  306.5  436.0  135.4  300.6
       75      3  1  0  0 SG SGCER047 KGFI8617 Hayes_11_p9               KSHH8630 KSHH8630 KSHA000001 2000001 2000166 2000172 2000230 2000270 2000270   -99   14308    6967    6967       0  8709  0.0256   27217  3402.1 0.487   3.7     6   224   426   664   325   339    17     0   494   -99   -99     0     0   -99   -99     0     0   -99   -99   -99   -99   -99   -99   -99   -99   -99     0      0      0      0      0  117469  117469     -99     74.1     31.0     44.0     63.9     36.1     15.1     21.4     31.1      -99      -99      -99      -99   105  33.6  17.4  20.6  13.6  380.0  193.2  461.2  135.8  325.4
       76      3  1  0  0 SG SGCER047 KGFI8617 Hayes_11_p9               KSHH8630 KSHH8630 KSHA000001 2001001 2001166 2001172 2001227 2001282 2001282   -99   16405    8318    8318       0 10398  0.0278   29951  3743.9 0.507   3.6     6   219   626   680   342   337    64     0   628   -99   -99     0     0   -99   -99     0     0   -99   -99   -99   -99   -99   -99   -99   -99   -99     0      0      0      0      0  117425  117425     -99     60.5     35.9     47.9     75.0     30.7     18.2     24.3     38.0      -99      -99      -99      -99   117  32.3  16.7  20.2  13.4  380.0  271.1  456.7  114.4  342.2
       77      3  1  0  0 SG SGCER047 KGFI8617 Hayes_11_p9               KSHH8630 KSHH8630 KSHA000001 2002001 2002166 2002171 2002227 2002282 2002282   -99   19370    9605    9605       0 12007  0.0268   35797  4474.6 0.496   5.2     7   259   341   638   402   237     8     0   480   -99   -99     0     0   -99   -99     0     0   -99   -99   -99   -99   -99   -99   -99   -99   -99     0      0      0      0      0  117553  117553     -99     90.1     40.1     48.2     74.7     44.7     19.9     23.9     37.0      -99      -99      -99      -99   117  32.1  16.8  20.9  13.4  380.0  215.1  482.5   80.7  401.8
       78      3  1  0  0 SG SGCER047 KGFI8617 Hayes_11_p9               KSHH8630 KSHH8630 KSHA000001 2003001 2003166 2003172 2003228 2003292 2003292   -99   18427    9402    9402       0 11752  0.0292   32192  4024.0 0.510   4.3     7   261   507   712   403   309    69     0   514   -99   -99     0     0   -99   -99     0     0   -99   -99   -99   -99   -99   -99   -99   -99   -99     0      0      0      0      0  117475  117475     -99     74.1     36.3     45.8     70.6     37.8     18.5     23.3     36.0      -99      -99      -99      -99   127  31.3  15.0  20.1  13.2  380.0  248.6  507.4  104.7  402.7
       79      3  1  0  0 SG SGCER047 KGFI8617 Hayes_11_p9               KSHH8630 KSHH8630 KSHA000001 2004001 2004166 2004174 2004248 2004310 2004310   -99   18025    7692    7692       0  9616  0.0256   30000  3750.0 0.427   5.4     3   112   569   639   317   322    23     0   545   -99   -99     0     0   -99   -99     0     0   -99   -99   -99   -99   -99   -99   -99   -99   -99     0      0      0      0      0  117468  117468     -99     42.2     37.0     56.9    161.2     18.0     15.8     24.3     68.8      -99      -99      -99      -99   145  26.2  12.4  17.3  12.9  380.0  426.9  486.6  169.9  316.6
       80      3  1  0  0 SG SGCER047 KGFI8617 Hayes_11_p9               KSHH8630 KSHH8630 KSHA000001 2005001 2005166 2005171 2005233 2005283 2005283   -99   19349    9572    9572       0 11965  0.0289   33178  4147.2 0.495   5.4     5   186   491   671   365   306    13     0   519   -99   -99     0     0   -99   -99     0     0   -99   -99   -99   -99   -99   -99   -99   -99   -99     0      0      0      0      0  117484  117484     -99     82.5     41.3     53.0    104.3     40.8     20.5     26.2     51.6      -99      -99      -99      -99   118  30.7  15.9  20.4  13.4  380.0  234.4  468.0  103.1  364.9
       81      3  1  0  0 SG SGCER047 KGFI8617 Hayes_11_p9               KSHH8630 KSHH8630 KSHA000001 2006001 2006166 2006171 2006231 2006286 2006286   -99   18108    9171    9171       0 11464  0.0289   31707  3963.4 0.506   4.8     5   189   375   583   343   240     5     0   502   -99   -99     0     0   -99   -99     0     0   -99   -99   -99   -99   -99   -99   -99   -99   -99     0      0      0      0      0  117561  117561     -99     71.3     40.9     52.8     95.7     36.1     20.7     26.7     48.5      -99      -99      -99      -99   121  29.3  14.7  19.5  13.3  380.0  254.0  442.5   99.6  342.9
       82      3  1  0  0 SG SGCER047 KGFI8617 Hayes_11_p9               KSHH8630 KSHH8630 KSHA000001 2007001 2007166 2007171 2007232 2007298 2007298   -99   17939    9176    9176       0 11470  0.0301   30438  3804.7 0.512   4.8     4   146   720   708   348   361    57     0   627   -99   -99     0     0   -99   -99     0     0   -99   -99   -99   -99   -99   -99   -99   -99   -99     0      0      0      0      0  117405  117405     -99     58.5     38.0     51.6    123.3     29.9     19.4     26.4     63.1      -99      -99      -99      -99   133  29.2  14.9  18.5  13.1  380.0  306.6  472.7  124.9  347.8
       83      3  1  0  0 SG SGCER047 KGFI8617 Hayes_11_p9               KSHH8630 KSHH8630 KSHA000001 2008001 2008166 2008174 2008240 2008299 2008299   -99   18750    9312    9312       0 11640  0.0321   29008  3626.1 0.497   4.9     3   113   668   652   333   319    44     0   612   -99   -99     0     0   -99   -99     0     0   -99   -99   -99   -99   -99   -99   -99   -99   -99     0      0      0      0      0  117498  117498     -99     46.6     42.9     56.4    166.2     23.2     21.3     28.0     82.5      -99      -99      -99      -99   134  27.4  13.5  18.4  13.1  380.0  402.1  437.2  104.6  332.7
       84      3  1  0  0 SG SGCER047 KGFI8617 Hayes_11_p9               KSHH8630 KSHH8630 KSHA000001 2009001 2009166 2009171 2009239 2009279 2009279   -99   17282    7122    7122       0  8903  0.0221   32191  4023.9 0.412   5.5     3   109   402   543   301   242    13     0   481   -99   -99     0     0   -99   -99     0     0   -99   -99   -99   -99   -99   -99   -99   -99   -99     0      0      0      0      0  117578  117578     -99     75.5     44.2     57.4    159.1     31.1     18.2     23.7     65.6      -99      -99      -99      -99   114  28.3  14.3  19.6  13.5  380.0  229.0  390.6   89.5  301.1
       85      3  1  0  0 SG SGCER047 KGFI8617 Hayes_11_p9               KSHH8630 KSHH8630 KSHA000001 2010001 2010166 2010171 2010233 2010248 2010248   -99   12832    4212    4212       0  5266  0.0127   33202  4150.3 0.328   4.9     4   146   432   535   242   293    46     0   523   -99   -99     0     0   -99   -99     0     0   -99   -99   -99   -99   -99   -99   -99   -99   -99     0      0      0      0      0  117584  117584     -99     65.1     38.5     53.0     88.1     21.4     12.6     17.4     28.9      -99      -99      -99      -99    83  31.4  16.9  23.2  14.0  380.0  197.2  333.2   91.3  241.9
       86      3  1  0  0 SG SGCER047 KGFI8617 Hayes_11_p9               KSHH8630 KSHH8630 KSHA000001 2011001 2011166 2011172 2011231 2011295 2011295   -99   17842    9422    9422       0 11777  0.0317   29709  3713.6 0.528   3.9     6   223   356   624   350   274    14     0   468   -99   -99     0     0   -99   -99     0     0   -99   -99   -99   -99   -99   -99   -99   -99   -99     0      0      0      0      0  117547  117547     -99     91.6     37.4     51.0     80.0     48.4     19.7     26.9     42.2      -99      -99      -99      -99   130  29.9  14.2  19.3  13.2  380.0  194.7  477.6  127.8  349.7
       87      3  1  0  0 SG SGCER047 KGFI8617 Hayes_11_p9               KSHH8630 KSHH8630 KSHA000001 2012001 2012166 2012171 2012228 2012282 2012282   -99   20548   10170   10170       0 12712  0.0278   36575  4571.9 0.495   5.0     8   294   326   653   398   255    12     0   483   -99   -99     0     0   -99   -99     0     0   -99   -99   -99   -99   -99   -99   -99   -99   -99     0      0      0      0      0  117504  117504     -99    149.5     43.6     51.7     69.8     74.0     21.6     25.6     34.5      -99      -99      -99      -99   117  31.4  14.4  21.7  13.4  380.0  137.4  471.5   73.8  397.7
       88      3  1  0  0 SG SGCER047 KGFI8617 Hayes_11_p9               KSHH8630 KSHH8630 KSHA000001 2013001 2013166 2013171 2013233 2013283 2013283   -99   16847    8664    8664       0 10830  0.0361   23971  2996.4 0.514   3.8     7   263   373   584   346   238    26     0   552   -99   -99     0     0   -99   -99     0     0   -99   -99   -99   -99   -99   -99   -99   -99   -99     0      0      0      0      0  117512  117512     -99     59.7     36.4     48.7     64.1     30.7     18.7     25.1     33.0      -99      -99      -99      -99   118  31.8  16.9  20.0  13.4  380.0  282.0  463.1  117.5  345.7
       89      3  1  0  0 SG SGCER047 KGFI8617 Hayes_11_p9               KSHH8630 KSHH8630 KSHA000001 2014001 2014166 2014171 2014233 2014298 2014298   -99   19014    9683    9683       0 12104  0.0326   29744  3718.0 0.509   4.7     4   148   498   646   384   263    35     0   491   -99   -99     0     0   -99   -99     0     0   -99   -99   -99   -99   -99   -99   -99   -99   -99     0      0      0      0      0  117517  117517     -99     63.3     37.7     49.6    128.9     32.2     19.2     25.2     65.6      -99      -99      -99      -99   133  29.7  14.7  19.1  13.1  380.0  300.5  505.0  121.5  383.6
       90      3  1  0  0 SG SGCER047 KGFI8617 Hayes_11_p9               KSHH8630 KSHH8630 KSHA000001 2015001 2015166 2015171 2015230 2015281 2015281   -99   19948   10078   10078       0 12597  0.0302   33365  4170.6 0.505   4.9     7   264   341   655   385   269    13     0   464   -99   -99     0     0   -99   -99     0     0   -99   -99   -99   -99   -99   -99   -99   -99   -99     0      0      0      0      0  117517  117517     -99    151.9     42.5     51.8     75.7     76.8     21.5     26.2     38.2      -99      -99      -99      -99   116  31.8  17.1  21.3  13.4  380.0  131.3  469.2   83.9  385.3
       91      4  1  0  0 SG SGCER047 KGFI8617 Gcity_11_p1               KSGG8630 KSGG8630 KSGC000001 1986001 1986105 1986114 1986193 1986235 1986235   -99   24045   11748   11748       0 14685  0.0298   39467  6577.9 0.489   6.1     9   337   299   625   465   160    15     0   457   -99   -99     0     0   -99   -99     0     0   -99   -99   -99   -99   -99   -99   -99   -99   -99     0      0      0      0      0   98073   98073     -99     88.1     42.2     51.7     71.3     43.0     20.6     25.3     34.8      -99      -99      -99      -99   131  29.8  14.2  23.9  14.1  380.0  273.0  569.6  104.4  465.2
       92      4  1  0  0 SG SGCER047 KGFI8617 Gcity_11_p1               KSGG8630 KSGG8630 KSGC000001 1987001 1987105 1987113 1987192 1987235 1987235   -99   25748   12279   12279       0 15349  0.0294   41773  6962.2 0.477   6.2     9   333   320   671   481   190     7     0   435   -99   -99     0     0   -99   -99     0     0   -99   -99   -99   -99   -99   -99   -99   -99   -99     0      0      0      0      0   98044   98044     -99    143.0     44.3     53.5     77.4     68.2     21.1     25.5     36.9      -99      -99      -99      -99   131  29.7  14.4  24.0  14.1  380.0  180.0  581.2  100.3  480.8
       93      4  1  0  0 SG SGCER047 KGFI8617 Gcity_11_p1               KSGG8630 KSGG8630 KSGC000001 1988001 1988105 1988119 1988194 1988235 1988235   -99   23169   11396   11396       0 14245  0.0282   40484  6747.3 0.492   5.8    12   439   173   656   468   188     0     0   416   -99   -99     0     0   -99   -99     0     0   -99   -99   -99   -99   -99   -99   -99   -99   -99     0      0      0      0      0   98099   98099     -99    182.1     38.9     49.5     52.7     89.6     19.1     24.3     25.9      -99      -99      -99      -99   131  30.0  14.3  24.0  14.1  380.0  127.2  595.1  126.9  468.3
       94      4  1  0  0 SG SGCER047 KGFI8617 Gcity_11_p1               KSGG8630 KSGG8630 KSGC000001 1989001 1989105 1989112 1989199 1989247 1989247   -99   26099   12572   12572       0 15715  0.0349   36074  6012.3 0.482   6.4     7   256   421   650   480   170    16     0   471   -99   -99     0     0   -99   -99     0     0   -99   -99   -99   -99   -99   -99   -99   -99   -99     0      0      0      0      0   98025   98025     -99     66.9     44.2     54.4    102.0     32.2     21.3     26.2     49.1      -99      -99      -99      -99   143  27.9  14.1  22.9  14.0  380.0  390.0  590.5  110.9  479.6
       95      4  1  0  0 SG SGCER047 KGFI8617 Gcity_11_p1               KSGG8630 KSGG8630 KSGC000001 1990001 1990105 1990114 1990197 1990243 1990243   -99   24171   11808   11808       0 14760  0.0273   43303  7217.1 0.489   6.1    10   349   388   750   483   267     7     0   441   -99   -99     0     0   -99   -99     0     0   -99   -99   -99   -99   -99   -99   -99   -99   -99     0      0      0      0      0   98022   98022     -99     88.2     38.0     50.1     69.2     43.1     18.6     24.5     33.8      -99      -99      -99      -99   139  29.1  13.9  23.6  14.0  380.0  274.0  635.9  153.3  482.6
       96      4  1  0  0 SG SGCER047 KGFI8617 Gcity_11_p1               KSGG8630 KSGG8630 KSGC000001 1991001 1991105 1991122 1991193 1991238 1991238   -99   26534   13021   13021       0 16276  0.0284   45796  7632.6 0.491   6.4    12   445   236   696   516   179     4     0   441   -99   -99     0     0   -99   -99     0     0   -99   -99   -99   -99   -99   -99   -99   -99   -99     0      0      0      0      0   98081   98081     -99    119.5     40.8     51.4     59.7     58.7     20.0     25.2     29.3      -99      -99      -99      -99   134  29.0  14.7  24.7  14.0  380.0  222.0  650.6  134.3  516.3
       97      4  1  0  0 SG SGCER047 KGFI8617 Gcity_11_p1               KSGG8630 KSGG8630 KSGC000001 1992001 1992105 1992118 1992203 1992256 1992256   -99   28649   14051   14051       0 17564  0.0339   41422  6903.7 0.490   6.5    11   395   287   697   521   176     2     0   444   -99   -99     0     0   -99   -99     0     0   -99   -99   -99   -99   -99   -99   -99   -99   -99     0      0      0      0      0   98082   98082     -99    116.0     45.8     55.0     72.5     56.9     22.5     27.0     35.5      -99      -99      -99      -99   152  26.9  13.2  24.1  13.9  380.0  247.0  625.5  104.6  520.9
       98      4  1  0  0 SG SGCER047 KGFI8617 Gcity_11_p1               KSGG8630 KSGG8630 KSGC000001 1993001 1993105 1993116 1993198 1993242 1993242   -99   26966   12760   12760       0 15949  0.0283   45019  7503.2 0.473   6.8     8   284   431   741   506   235     6     0   428   -99   -99     0     0   -99   -99     0     0   -99   -99   -99   -99   -99   -99   -99   -99   -99     0      0      0      0      0   98014   98014     -99    100.1     42.9     53.3     95.0     47.4     20.3     25.2     45.0      -99      -99      -99      -99   138  28.3  14.0  25.5  14.0  380.0  269.3  629.3  123.4  505.9
       99      4  1  0  0 SG SGCER047 KGFI8617 Gcity_11_p1               KSGG8630 KSGG8630 KSGC000001 1994001 1994105 1994112 1994189 1994233 1994233   -99   23058   11637   11637       0 14547  0.0306   38075  6345.8 0.505   5.4    10   357   267   649   451   199     2     0   432   -99   -99     0     0   -99   -99     0     0   -99   -99   -99   -99   -99   -99   -99   -99   -99     0      0      0      0      0   98097   98097     -99    114.4     39.7     51.1     64.7     57.8     20.1     25.8     32.6      -99      -99      -99      -99   129  29.9  14.4  24.4  14.1  380.0  201.5  580.3  129.5  450.8
      100      4  1  0  0 SG SGCER047 KGFI8617 Gcity_11_p1               KSGG8630 KSGG8630 KSGC000001 1995001 1995105 1995128 1995212 1995252 1995252   -99   24331   11241   11241       0 14051  0.0274   40962  6827.0 0.462   6.3     9   329   443   734   489   245    23     0   473   -99   -99     0     0   -99   -99     0     0   -99   -99   -99   -99   -99   -99   -99   -99   -99     0      0      0      0      0   97970   97970     -99     59.9     36.5     49.7     74.0     27.7     16.9     23.0     34.2      -99      -99      -99      -99   148  27.7  13.3  23.2  13.9  380.0  405.9  667.1  177.7  489.4
      101      4  1  0  0 SG SGCER047 KGFI8617 Gcity_11_p1               KSGG8630 KSGG8630 KSGC000001 1996001 1996105 1996115 1996193 1996238 1996238   -99   25415   12067   12067       0 15084  0.0283   42610  7101.7 0.475   6.5     2    72  1083   643   481   162   176   134   663   -99   -99     0     0   -99   -99     0     0   -99   -99   -99   -99   -99   -99   -99   -99   -99     0      0      0      0      0   97960   97960     -99     24.7     43.1     52.8    354.0     11.7     20.5     25.1    168.1      -99      -99      -99      -99   134  29.2  14.1  24.7  14.0  380.0 1030.5  589.5  108.5  481.1
      102      4  1  0  0 SG SGCER047 KGFI8617 Gcity_11_p1               KSGG8630 KSGG8630 KSGC000001 1997001 1997105 1997123 1997204 1997251 1997251   -99   25636   11959   11959       0 14949  0.0257   46470  7745.0 0.466   6.7     7   251   470   704   481   223    44     0   434   -99   -99     0     0   -99   -99     0     0   -99   -99   -99   -99   -99   -99   -99   -99   -99     0      0      0      0      0   98042   98042     -99     58.1     39.4     53.3    102.0     27.1     18.4     24.8     47.6      -99      -99      -99      -99   147  27.3  13.3  24.1  13.9  380.0  441.4  650.0  168.5  481.4
      103      4  1  0  0 SG SGCER047 KGFI8617 Gcity_11_p1               KSGG8630 KSGG8630 KSGC000001 1998001 1998105 1998121 1998198 1998242 1998242   -99   13366    6335    6335       0  7919  0.0257   24659  4109.9 0.474   4.0     5   171   291   473   273   200     1     0   449   -99   -99     0     0   -99   -99     0     0   -99   -99   -99   -99   -99   -99   -99   -99   -99     0      0      0      0      0   98067   98067     -99     56.5     33.0     48.9     78.0     26.8     15.6     23.2     37.0      -99      -99      -99      -99   138  29.1  13.7  15.7  14.0  380.0  236.6  405.2  131.8  273.5
      104      4  1  0  0 SG SGCER047 KGFI8617 Gcity_11_p1               KSGG8630 KSGG8630 KSGC000001 1999001 1999105 1999119 1999204 1999246 1999246   -99   24567   11349   11349       0 14186  0.0286   39625  6604.2 0.462   6.6     7   247   442   708   474   234    19     0   422   -99   -99     0     0   -99   -99     0     0   -99   -99   -99   -99   -99   -99   -99   -99   -99     0      0      0      0      0   98040   98040     -99     73.7     40.3     51.8     99.6     34.0     18.6     23.9     46.0      -99      -99      -99      -99   142  28.0  13.8  23.2  14.0  380.0  333.5  609.2  135.2  474.0
      105      4  1  0  0 SG SGCER047 KGFI8617 Gcity_11_p1               KSGG8630 KSGG8630 KSGC000001 2000001 2000105 2000115 2000195 2000238 2000238   -99   17186    8517    8517       0 10646  0.0320   26642  4440.3 0.496   4.8     6   212   343   567   339   227     5     0   444   -99   -99     0     0   -99   -99     0     0   -99   -99   -99   -99   -99   -99   -99   -99   -99     0      0      0      0      0   98039   98039     -99     80.3     37.7     50.7     81.0     39.8     18.7     25.1     40.1      -99      -99      -99      -99   134  29.7  14.0  19.8  14.0  380.0  214.1  456.2  117.1  339.1
      106      4  1  0  0 SG SGCER047 KGFI8617 Gcity_11_p1               KSGG8630 KSGG8630 KSGC000001 2001001 2001105 2001115 2001196 2001236 2001236   -99   16832    7906    7906       0  9882  0.0263   30111  5018.5 0.470   5.2     5   175   438   600   350   251    19     0   453   -99   -99     0     0   -99   -99     0     0   -99   -99   -99   -99   -99   -99   -99   -99   -99     0      0      0      0      0   98002   98002     -99     49.7     33.1     48.1     96.3     23.3     15.6     22.6     45.2      -99      -99      -99      -99   132  29.9  14.1  19.2  14.1  380.0  338.9  508.1  158.4  349.8
      107      4  1  0  0 SG SGCER047 KGFI8617 Gcity_11_p1               KSGG8630 KSGG8630 KSGC000001 2002001 2002105 2002117 2002196 2002238 2002238   -99   23227   11687   11687       0 14608  0.0305   38343  6390.5 0.503   5.6    12   437   174   615   453   163     0     0   456   -99   -99     0     0   -99   -99     0     0   -99   -99   -99   -99   -99   -99   -99   -99   -99     0      0      0      0      0   98098   98098     -99    154.0     41.2     51.3     53.1     77.5     20.7     25.8     26.7      -99      -99      -99      -99   134  29.8  14.1  23.9  14.0  380.0  150.8  563.7  110.9  452.8
      108      4  1  0  0 SG SGCER047 KGFI8617 Gcity_11_p1               KSGG8630 KSGG8630 KSGC000001 2003001 2003105 2003119 2003201 2003242 2003242   -99   23197   10986   10986       0 13733  0.0272   40353  6725.5 0.474   6.2     9   314   358   690   462   229     2     0   440   -99   -99     0     0   -99   -99     0     0   -99   -99   -99   -99   -99   -99   -99   -99   -99     0      0      0      0      0   98051   98051     -99     80.0     38.0     50.3     73.8     37.9     18.0     23.8     35.0      -99      -99      -99      -99   138  29.0  13.9  23.0  14.0  380.0  290.0  610.1  148.5  461.6
      109      4  1  0  0 SG SGCER047 KGFI8617 Gcity_11_p1               KSGG8630 KSGG8630 KSGC000001 2004001 2004105 2004115 2004198 2004204 2004204   -99       8       0       0       0     0  0.0016       6     1.0 0.012   0.0     0     0   299   246     0   245     3     0   510   -99   -99     0     0   -99   -99     0     0   -99   -99   -99   -99   -99   -99   -99   -99   -99     0      0      0      0      0   98139   98139     -99      0.0      0.0     24.6      -99      -99      -99      -99      -99      -99      -99      -99      -99   100  28.0  12.1  22.5  14.2  380.0  237.9  177.4  177.1    0.3
      110      4  1  0  0 SG SGCER047 KGFI8617 Gcity_11_p1               KSGG8630 KSGG8630 KSGC000001 2005001 2005105 2005113 2005199 2005244 2005244   -99   22596   10724   10724       0 13405  0.0277   38775  6462.5 0.475   5.9    12   436   163   607   437   170     0     0   452   -99   -99     0     0   -99   -99     0     0   -99   -99   -99   -99   -99   -99   -99   -99   -99     0      0      0      0      0   98094   98094     -99    200.9     42.4     51.7     51.8     95.3     20.1     24.5     24.6      -99      -99      -99      -99   140  28.8  13.5  21.4  14.0  380.0  112.5  532.8   95.9  436.9
      111      4  1  0  0 SG SGCER047 KGFI8617 Gcity_11_p1               KSGG8630 KSGG8630 KSGC000001 2006001 2006105 2006113 2006193 2006234 2006234   -99   21386   10777   10777       0 13471  0.0322   33449  5574.9 0.504   5.4     8   291   325   611   424   187     5     0   461   -99   -99     0     0   -99   -99     0     0   -99   -99   -99   -99   -99   -99   -99   -99   -99     0      0      0      0      0   98058   98058     -99     74.4     38.6     50.5     73.4     37.5     19.5     25.4     37.0      -99      -99      -99      -99   130  30.2  14.4  22.3  14.1  380.0  287.5  553.9  130.1  423.8
      112      4  1  0  0 SG SGCER047 KGFI8617 Gcity_11_p1               KSGG8630 KSGG8630 KSGC000001 2007001 2007105 2007117 2007199 2007239 2007239   -99   21216    9803    9803       0 12254  0.0287   34212  5701.9 0.462   5.9     8   283   292   613   418   195     3     0   418   -99   -99     0     0   -99   -99     0     0   -99   -99   -99   -99   -99   -99   -99   -99   -99     0      0      0      0      0   98103   98103     -99    115.7     40.7     50.7     75.1     53.5     18.8     23.4     34.7      -99      -99      -99      -99   135  29.0  14.3  22.2  14.0  380.0  183.4  521.5  103.1  418.4
      113      4  1  0  0 SG SGCER047 KGFI8617 Gcity_11_p1               KSGG8630 KSGG8630 KSGC000001 2008001 2008105 2008117 2008200 2008245 2008245   -99   24473   11383   11383       0 14229  0.0273   41639  6939.9 0.465   6.4    10   359   247   644   469   176     1     0   420   -99   -99     0     0   -99   -99     0     0   -99   -99   -99   -99   -99   -99   -99   -99   -99     0      0      0      0      0   98080   98080     -99    122.7     42.1     52.2     68.1     57.1     19.6     24.3     31.7      -99      -99      -99      -99   141  29.1  13.0  23.8  14.0  380.0  199.5  581.6  112.8  468.8
      114      4  1  0  0 SG SGCER047 KGFI8617 Gcity_11_p1               KSGG8630 KSGG8630 KSGC000001 2009001 2009105 2009115 2009200 2009248 2009248   -99   24394   12319   12319       0 15399  0.0314   39177  6529.4 0.505   5.8     8   272   374   646   461   185    12     0   448   -99   -99     0     0   -99   -99     0     0   -99   -99   -99   -99   -99   -99   -99   -99   -99     0      0      0      0      0   98016   98016     -99     79.8     41.8     53.0     89.6     40.3     21.1     26.7     45.2      -99      -99      -99      -99   144  28.1  13.5  22.7  14.0  380.0  305.7  583.7  123.0  460.7
      115      4  1  0  0 SG SGCER047 KGFI8617 Gcity_11_p1               KSGG8630 KSGG8630 KSGC000001 2010001 2010105 2010119 2010198 2010238 2010238   -99   22402   10840   10840       0 13551  0.0272   39870  6644.9 0.484   5.6    10   360   321   685   463   221    10     0   447   -99   -99     0     0   -99   -99     0     0   -99   -99   -99   -99   -99   -99   -99   -99   -99     0      0      0      0      0   98028   98028     -99     87.0     37.2     48.3     62.1     42.1     18.0     23.4     30.1      -99      -99      -99      -99   134  29.5  14.3  24.0  14.0  380.0  257.6  601.9  138.5  463.5
      116      4  1  0  0 SG SGCER047 KGFI8617 Gcity_11_p1               KSGG8630 KSGG8630 KSGC000001 2011001 2011105 2011119 2011196 2011234 2011234   -99   22069   10404   10404       0 13005  0.0256   40639  6773.1 0.471   6.1    13   469   164   650   482   168     0     0   443   -99   -99     0     0   -99   -99     0     0   -99   -99   -99   -99   -99   -99   -99   -99   -99     0      0      0      0      0   98088   98088     -99    159.9     36.6     45.8     47.0     75.4     17.2     21.6     22.2      -99      -99      -99      -99   130  30.9  13.7  24.6  14.1  380.0  138.0  603.5  121.9  481.6
      117      4  1  0  0 SG SGCER047 KGFI8617 Gcity_11_p1               KSGG8630 KSGG8630 KSGC000001 2012001 2012105 2012115 2012188 2012228 2012228   -99   24418   11874   11874       0 14843  0.0282   42040  7006.7 0.486   6.2    12   437   205   680   521   159     5     0   418   -99   -99     0     0   -99   -99     0     0   -99   -99   -99   -99   -99   -99   -99   -99   -99     0      0      0      0      0   98073   98073     -99    214.2     40.9     46.9     55.8    104.2     19.9     22.8     27.2      -99      -99      -99      -99   124  31.8  14.3  25.7  14.1  380.0  114.0  596.5   75.9  520.6
      118      4  1  0  0 SG SGCER047 KGFI8617 Gcity_11_p1               KSGG8630 KSGG8630 KSGC000001 2013001 2013105 2013120 2013196 2013241 2013241   -99   24456   11910   11910       0 14887  0.0285   41768  6961.4 0.487   6.2    14   503   130   653   489   164     0     0   439   -99   -99     0     0   -99   -99     0     0   -99   -99   -99   -99   -99   -99   -99   -99   -99     0      0      0      0      0   98095   98095     -99    268.2     41.7     50.0     48.6    130.6     20.3     24.3     23.7      -99      -99      -99      -99   137  29.2  13.1  24.0  14.0  380.0   91.2  586.8   97.4  489.5
      119      4  1  0  0 SG SGCER047 KGFI8617 Gcity_11_p1               KSGG8630 KSGG8630 KSGC000001 2014001 2014105 2014113 2014194 2014238 2014238   -99   23126   11761   11761       0 14702  0.0338   34818  5803.1 0.509   5.2     7   255   372   617   456   161    31     0   440   -99   -99     0     0   -99   -99     0     0   -99   -99   -99   -99   -99   -99   -99   -99   -99     0      0      0      0      0   98056   98056     -99     64.4     40.4     50.8     90.8     32.8     20.5     25.8     46.2      -99      -99      -99      -99   134  29.5  13.7  25.1  14.0  380.0  359.1  573.0  117.4  455.6
      120      4  1  0  0 SG SGCER047 KGFI8617 Gcity_11_p1               KSGG8630 KSGG8630 KSGC000001 2015001 2015105 2015118 2015198 2015243 2015243   -99   25125   12439   12439       0 15549  0.0304   40984  6830.7 0.495   5.9     7   263   437   728   492   236    11     0   421   -99   -99     0     0   -99   -99     0     0   -99   -99   -99   -99   -99   -99   -99   -99   -99     0      0      0      0      0   98030   98030     -99     62.4     37.9     51.1     95.5     30.9     18.8     25.3     47.3      -99      -99      -99      -99   139  28.3  14.4  24.7  14.0  380.0  402.7  663.3  171.3  492.0
      121      5  1  0  0 SG SGCER047 KGFI8617 Gcity_11_p5               KSGG8630 KSGG8630 KSGC000001 1986001 1986135 1986142 1986210 1986260 1986260   -99   22150   11234   11234       0 14042  0.0287   39210  6535.0 0.507   5.6     8   299   308   645   423   221     9     0   413   -99   -99     0     0   -99   -99     0     0   -99   -99   -99   -99   -99   -99   -99   -99   -99     0      0      0      0      0   98044   98044     -99     84.5     39.0     52.3     74.0     42.9     19.8     26.5     37.6      -99      -99      -99      -99   126  30.2  15.8  22.4  13.9  380.0  262.0  567.8  144.4  423.5
      122      5  1  0  0 SG SGCER047 KGFI8617 Gcity_11_p5               KSGG8630 KSGG8630 KSGC000001 1987001 1987135 1987142 1987212 1987262 1987262   -99   23970   11421   11421       0 14276  0.0275   41514  6919.1 0.476   6.2    10   352   320   699   452   248     6     0   427   -99   -99     0     0   -99   -99     0     0   -99   -99   -99   -99   -99   -99   -99   -99   -99     0      0      0      0      0   97993   97993     -99    148.0     41.3     53.1     68.0     70.5     19.7     25.3     32.4      -99      -99      -99      -99   128  30.1  15.6  23.0  13.9  380.0  162.0  580.6  128.8  451.8
      123      5  1  0  0 SG SGCER047 KGFI8617 Gcity_11_p5               KSGG8630 KSGG8630 KSGC000001 1988001 1988135 1988140 1988208 1988253 1988253   -99   22669   11128   11128       0 13910  0.0278   40036  6672.7 0.491   5.7    12   438   207   665   448   217     0     0   440   -99   -99     0     0   -99   -99     0     0   -99   -99   -99   -99   -99   -99   -99   -99   -99     0      0      0      0      0   98069   98069     -99    161.9     39.5     50.6     51.7     79.5     19.4     24.8     25.4      -99      -99      -99      -99   119  32.0  16.4  23.7  14.0  380.0  140.0  573.5  125.2  448.3
      124      5  1  0  0 SG SGCER047 KGFI8617 Gcity_11_p5               KSGG8630 KSGG8630 KSGC000001 1989001 1989135 1989142 1989217 1989257 1989257   -99   21644    9761    9761       0 12201  0.0245   39840  6640.0 0.451   6.1     6   222   501   633   393   240    24     0   526   -99   -99     0     0   -99   -99     0     0   -99   -99   -99   -99   -99   -99   -99   -99   -99     0      0      0      0      0   97993   97993     -99     47.4     38.9     55.1     97.5     21.4     17.6     24.8     44.0      -99      -99      -99      -99   123  28.3  15.3  22.4  14.0  380.0  456.3  555.8  163.0  392.8
      125      5  1  0  0 SG SGCER047 KGFI8617 Gcity_11_p5               KSGG8630 KSGG8630 KSGC000001 1990001 1990135 1990142 1990208 1990253 1990253   -99   23076   11337   11337       0 14171  0.0296   38332  6388.7 0.491   5.8     9   318   388   738   457   281     6     0   422   -99   -99     0     0   -99   -99     0     0   -99   -99   -99   -99   -99   -99   -99   -99   -99     0      0      0      0      0   97993   97993     -99    128.9     41.5     50.5     72.6     63.3     20.4     24.8     35.7      -99      -99      -99      -99   119  31.8  16.1  24.3  14.0  380.0  179.0  556.5   99.3  457.2
      126      5  1  0  0 SG SGCER047 KGFI8617 Gcity_11_p5               KSGG8630 KSGG8630 KSGC000001 1991001 1991135 1991141 1991206 1991252 1991252   -99   26074   13051   13051       0 16314  0.0298   43735  7289.2 0.501   6.2    11   405   258   697   506   191     4     0   422   -99   -99     0     0   -99   -99     0     0   -99   -99   -99   -99   -99   -99   -99   -99   -99     0      0      0      0      0   98043   98043     -99    119.6     41.6     51.5     64.4     59.9     20.8     25.8     32.3      -99      -99      -99      -99   118  31.3  17.0  25.7  14.0  380.0  218.0  626.1  120.0  506.1
      127      5  1  0  0 SG SGCER047 KGFI8617 Gcity_11_p5               KSGG8630 KSGG8630 KSGC000001 1992001 1992135 1992141 1992222 1992283 1992283   -99   27682   13833   13833       0 17291  0.0331   41790  6964.9 0.500   6.3    11   406   300   734   502   232     2     0   430   -99   -99     0     0   -99   -99     0     0   -99   -99   -99   -99   -99   -99   -99   -99   -99     0      0      0      0      0   98062   98062     -99    110.1     42.4     55.1     68.2     55.0     21.2     27.6     34.1      -99      -99      -99      -99   149  27.6  13.5  23.1  13.6  380.0  251.5  652.2  150.2  502.0
      128      5  1  0  0 SG SGCER047 KGFI8617 Gcity_11_p5               KSGG8630 KSGG8630 KSGC000001 1993001 1993135 1993142 1993211 1993263 1993263   -99   25161   12336   12336       0 15419  0.0296   41663  6943.8 0.490   6.0     8   290   484   755   484   271    11     0   467   -99   -99     0     0   -99   -99     0     0   -99   -99   -99   -99   -99   -99   -99   -99   -99     0      0      0      0      0   97977   97977     -99     90.7     41.9     51.9     86.8     44.5     20.6     25.5     42.6      -99      -99      -99      -99   129  29.6  15.3  24.9  13.9  380.0  277.5  600.1  115.8  484.3
      129      5  1  0  0 SG SGCER047 KGFI8617 Gcity_11_p5               KSGG8630 KSGG8630 KSGC000001 1994001 1994135 1994141 1994205 1994251 1994251   -99   22436   11097   11097       0 13871  0.0291   38145  6357.5 0.495   5.5    11   384   267   679   436   243     3     0   429   -99   -99     0     0   -99   -99     0     0   -99   -99   -99   -99   -99   -99   -99   -99   -99     0      0      0      0      0   98060   98060     -99    160.8     39.9     51.4     58.5     79.5     19.7     25.4     28.9      -99      -99      -99      -99   117  32.2  16.5  23.9  14.0  380.0  139.5  561.9  125.8  436.1
      130      5  1  0  0 SG SGCER047 KGFI8617 Gcity_11_p5               KSGG8630 KSGG8630 KSGC000001 1995001 1995135 1995148 1995219 1995261 1995261   -99   23517   11248   11248       0 14060  0.0264   42663  7110.5 0.478   6.1     8   282   443   726   478   248    15     0   443   -99   -99     0     0   -99   -99     0     0   -99   -99   -99   -99   -99   -99   -99   -99   -99     0      0      0      0      0   97975   97975     -99     69.6     37.4     49.2     83.4     33.3     17.9     23.5     39.9      -99      -99      -99      -99   127  30.3  15.5  23.8  13.9  380.0  337.8  628.7  150.4  478.2
      131      5  1  0  0 SG SGCER047 KGFI8617 Gcity_11_p5               KSGG8630 KSGG8630 KSGC000001 1996001 1996135 1996140 1996207 1996253 1996253   -99   20987    9979    9979       0 12473  0.0255   39170  6528.3 0.475   5.5     1    33  1248   655   403   253   200   233   654   -99   -99     0     0   -99   -99     0     0   -99   -99   -99   -99   -99   -99   -99   -99   -99     0      0      0      0      0   97920   97920     -99     18.1     37.8     52.1    632.9      8.6     18.0     24.8    300.9      -99      -99      -99      -99   119  30.9  16.7  23.2  14.0  380.0 1158.5  555.7  153.1  402.7
      132      5  1  0  0 SG SGCER047 KGFI8617 Gcity_11_p5               KSGG8630 KSGG8630 KSGC000001 1997001 1997135 1997143 1997215 1997265 1997265   -99   24534   11601   11601       0 14501  0.0268   43320  7219.9 0.473   6.6     8   289   477   719   457   262    43     0   464   -99   -99     0     0   -99   -99     0     0   -99   -99   -99   -99   -99   -99   -99   -99   -99     0      0      0      0      0   98006   98006     -99     58.8     38.9     53.7     84.9     27.8     18.4     25.4     40.1      -99      -99      -99      -99   131  29.1  15.5  23.7  13.8  380.0  416.9  631.1  174.2  457.0
      133      5  1  0  0 SG SGCER047 KGFI8617 Gcity_11_p5               KSGG8630 KSGG8630 KSGC000001 1998001 1998135 1998141 1998209 1998254 1998254   -99   11617    5858    5858       0  7322  0.0307   19111  3185.2 0.504   3.2     4   140   291   468   242   226     1     0   423   -99   -99     0     0   -99   -99     0     0   -99   -99   -99   -99   -99   -99   -99   -99   -99     0      0      0      0      0   98059   98059     -99     66.5     32.6     48.0     82.7     33.5     16.4     24.2     41.7      -99      -99      -99      -99   120  31.9  16.2  15.7  14.0  380.0  174.7  356.7  114.4  242.3
      134      5  1  0  0 SG SGCER047 KGFI8617 Gcity_11_p5               KSGG8630 KSGG8630 KSGC000001 1999001 1999135 1999142 1999213 1999261 1999261   -99   23304   11504   11504       0 14379  0.0288   39945  6657.5 0.494   6.0     7   245   493   740   449   291    17     0   441   -99   -99     0     0   -99   -99     0     0   -99   -99   -99   -99   -99   -99   -99   -99   -99     0      0      0      0      0   98016   98016     -99     69.3     39.9     51.9     95.1     34.2     19.7     25.6     47.0      -99      -99      -99      -99   127  29.7  15.7  23.6  13.9  380.0  336.2  583.7  134.5  449.2
      135      5  1  0  0 SG SGCER047 KGFI8617 Gcity_11_p5               KSGG8630 KSGG8630 KSGC000001 2000001 2000135 2000143 2000210 2000251 2000251   -99   15427    7717    7717       0  9646  0.0310   24894  4149.0 0.500   3.8     6   206   344   574   311   263     5     0   432   -99   -99     0     0   -99   -99     0     0   -99   -99   -99   -99   -99   -99   -99   -99   -99     0      0      0      0      0   98008   98008     -99    104.9     36.9     49.6     74.7     52.5     18.5     24.8     37.4      -99      -99      -99      -99   117  32.2  16.3  19.0  14.0  380.0  147.0  418.3  107.2  311.0
      136      5  1  0  0 SG SGCER047 KGFI8617 Gcity_11_p5               KSGG8630 KSGG8630 KSGC000001 2001001 2001135 2001144 2001211 2001257 2001257   -99   13441    6864    6864       0  8580  0.0293   23447  3907.9 0.511   3.3     6   211   439   609   284   324    20     0   481   -99   -99     0     0   -99   -99     0     0   -99   -99   -99   -99   -99   -99   -99   -99   -99     0      0      0      0      0   97955   97955     -99     45.5     28.4     47.3     63.8     23.2     14.5     24.1     32.6      -99      -99      -99      -99   123  31.5  15.7  18.6  14.0  380.0  295.4  472.5  188.3  284.3
      137      5  1  0  0 SG SGCER047 KGFI8617 Gcity_11_p5               KSGG8630 KSGG8630 KSGC000001 2002001 2002135 2002143 2002207 2002251 2002251   -99   21918   11194   11194       0 13993  0.0297   37637  6272.8 0.511   5.3    11   402   183   607   428   179     0     0   439   -99   -99     0     0   -99   -99     0     0   -99   -99   -99   -99   -99   -99   -99   -99   -99     0      0      0      0      0   98081   98081     -99    152.0     41.1     51.2     54.5     77.6     21.0     26.2     27.9      -99      -99      -99      -99   117  31.8  16.4  23.9  14.0  380.0  144.2  533.8  106.1  427.7
      138      5  1  0  0 SG SGCER047 KGFI8617 Gcity_11_p5               KSGG8630 KSGG8630 KSGC000001 2003001 2003135 2003144 2003213 2003261 2003261   -99   22267   10923   10923       0 13654  0.0275   39720  6620.0 0.491   5.9     8   282   387   720   451   269     2     0   406   -99   -99     0     0   -99   -99     0     0   -99   -99   -99   -99   -99   -99   -99   -99   -99     0      0      0      0      0   98018   98018     -99     85.7     37.6     49.4     79.1     42.0     18.4     24.2     38.8      -99      -99      -99      -99   127  30.4  15.4  22.6  13.9  380.0  259.8  592.2  141.6  450.6
      139      5  1  0  0 SG SGCER047 KGFI8617 Gcity_11_p5               KSGG8630 KSGG8630 KSGC000001 2004001 2004135 2004141 2004215 2004271 2004271   -99   24034   12248   12248       0 15310  0.0371   32994  5499.0 0.510   5.8     5   176   497   629   436   193    22     0   482   -99   -99     0     0   -99   -99     0     0   -99   -99   -99   -99   -99   -99   -99   -99   -99     0      0      0      0      0   97993   97993     -99     62.9     46.5     55.1    136.7     32.1     23.7     28.1     69.7      -99      -99      -99      -99   137  29.4  14.0  21.0  13.8  380.0  381.9  517.4   81.2  436.2
      140      5  1  0  0 SG SGCER047 KGFI8617 Gcity_11_p5               KSGG8630 KSGG8630 KSGC000001 2005001 2005135 2005140 2005210 2005256 2005256   -99   21062   10096   10096       0 12620  0.0263   38400  6400.0 0.479   5.6    12   434   163   623   413   210     0     0   434   -99   -99     0     0   -99   -99     0     0   -99   -99   -99   -99   -99   -99   -99   -99   -99     0      0      0      0      0   98080   98080     -99    190.8     39.2     51.0     48.5     91.4     18.8     24.5     23.3      -99      -99      -99      -99   122  31.0  15.9  21.7  14.0  380.0  110.4  537.2  124.5  412.6
      141      5  1  0  0 SG SGCER047 KGFI8617 Gcity_11_p5               KSGG8630 KSGG8630 KSGC000001 2006001 2006135 2006141 2006205 2006252 2006252   -99   20831   10334   10334       0 12918  0.0294   35143  5857.1 0.496   5.0     7   244   351   637   412   225     5     0   413   -99   -99     0     0   -99   -99     0     0   -99   -99   -99   -99   -99   -99   -99   -99   -99     0      0      0      0      0   98058   98058     -99     76.0     38.4     50.6     85.5     37.7     19.1     25.1     42.4      -99      -99      -99      -99   118  31.6  16.4  22.4  14.0  380.0  274.1  541.8  129.9  411.9
      142      5  1  0  0 SG SGCER047 KGFI8617 Gcity_11_p5               KSGG8630 KSGG8630 KSGC000001 2007001 2007135 2007149 2007217 2007262 2007262   -99   18552    9307    9307       0 11634  0.0305   30499  5083.1 0.502   4.9     8   276   337   618   367   251     5     0   450   -99   -99     0     0   -99   -99     0     0   -99   -99   -99   -99   -99   -99   -99   -99   -99     0      0      0      0      0   98061   98061     -99     92.7     38.8     50.6     67.2     46.5     19.4     25.4     33.7      -99      -99      -99      -99   128  30.6  15.8  21.3  13.9  380.0  200.1  478.7  111.7  367.0
      143      5  1  0  0 SG SGCER047 KGFI8617 Gcity_11_p5               KSGG8630 KSGG8630 KSGC000001 2008001 2008135 2008142 2008209 2008263 2008263   -99   23349   11025   11025       0 13781  0.0264   41770  6961.6 0.472   6.2    10   358   276   659   457   201     0     0   435   -99   -99     0     0   -99   -99     0     0   -99   -99   -99   -99   -99   -99   -99   -99   -99     0      0      0      0      0   98081   98081     -99    126.1     42.4     51.1     65.2     59.5     20.0     24.1     30.8      -99      -99      -99      -99   129  29.9  14.8  23.0  13.9  380.0  185.2  550.4   93.3  457.0
      144      5  1  0  0 SG SGCER047 KGFI8617 Gcity_11_p5               KSGG8630 KSGG8630 KSGC000001 2009001 2009135 2009141 2009212 2009265 2009265   -99   23767   12189   12189       0 15236  0.0331   36803  6133.8 0.513   5.5     7   249   397   676   443   233    12     0   418   -99   -99     0     0   -99   -99     0     0   -99   -99   -99   -99   -99   -99   -99   -99   -99     0      0      0      0      0   98019   98019     -99     96.5     42.4     53.7     95.6     49.5     21.7     27.5     49.0      -99      -99      -99      -99   131  29.6  14.8  22.5  13.8  380.0  246.2  560.9  118.1  442.8
      145      5  1  0  0 SG SGCER047 KGFI8617 Gcity_11_p5               KSGG8630 KSGG8630 KSGC000001 2010001 2010135 2010143 2010206 2010249 2010249   -99   22887   11115   11115       0 13894  0.0275   40441  6740.2 0.486   5.9     9   320   321   682   465   217     9     0   410   -99   -99     0     0   -99   -99     0     0   -99   -99   -99   -99   -99   -99   -99   -99   -99     0      0      0      0      0   98039   98039     -99    107.3     41.3     49.2     71.5     52.1     20.0     23.9     34.7      -99      -99      -99      -99   115  32.1  17.0  24.6  14.1  380.0  213.3  554.5   89.2  465.3
      146      5  1  0  0 SG SGCER047 KGFI8617 Gcity_11_p5               KSGG8630 KSGG8630 KSGC000001 2011001 2011135 2011142 2011205 2011244 2011244   -99   21135   10073   10073       0 12591  0.0240   41944  6990.6 0.477   5.7    12   442   184   661   473   188     2     0   423   -99   -99     0     0   -99   -99     0     0   -99   -99   -99   -99   -99   -99   -99   -99   -99     0      0      0      0      0   98067   98067     -99    175.7     36.8     44.7     47.8     83.7     17.5     21.3     22.8      -99      -99      -99      -99   110  34.2  16.8  25.0  14.1  380.0  120.3  574.8  101.5  473.3
      147      5  1  0  0 SG SGCER047 KGFI8617 Gcity_11_p5               KSGG8630 KSGG8630 KSGC000001 2012001 2012135 2012152 2012212 2012260 2012260   -99   23577   12014   12014       0 15018  0.0288   41739  6956.6 0.510   5.6    12   431   217   689   487   202     5     0   414   -99   -99     0     0   -99   -99     0     0   -99   -99   -99   -99   -99   -99   -99   -99   -99     0      0      0      0      0   98023   98023     -99    200.3     40.5     48.4     54.8    102.1     20.6     24.7     27.9      -99      -99      -99      -99   126  33.2  15.6  25.5  13.9  380.0  117.7  581.8   94.9  486.9
      148      5  1  0  0 SG SGCER047 KGFI8617 Gcity_11_p5               KSGG8630 KSGG8630 KSGC000001 2013001 2013135 2013141 2013207 2013252 2013252   -99   23445   11794   11794       0 14742  0.0300   39333  6555.5 0.503   5.7    14   502   131   656   469   187     0     0   437   -99   -99     0     0   -99   -99     0     0   -99   -99   -99   -99   -99   -99   -99   -99   -99     0      0      0      0      0   98081   98081     -99    345.8     41.3     50.0     46.7    174.0     20.8     25.2     23.5      -99      -99      -99      -99   118  32.2  16.3  25.0  14.0  380.0   67.8  567.7   99.0  468.7
      149      5  1  0  0 SG SGCER047 KGFI8617 Gcity_11_p5               KSGG8630 KSGG8630 KSGC000001 2014001 2014135 2014141 2014210 2014258 2014258   -99   24472   12041   12041       0 15051  0.0314   38352  6392.1 0.492   5.9     7   271   419   659   478   181    30     0   460   -99   -99     0     0   -99   -99     0     0   -99   -99   -99   -99   -99   -99   -99   -99   -99     0      0      0      0      0   98007   98007     -99     61.5     40.6     51.1     90.4     30.3     20.0     25.2     44.5      -99      -99      -99      -99   124  30.6  15.7  24.0  13.9  380.0  398.0  603.1  124.6  478.5
      150      5  1  0  0 SG SGCER047 KGFI8617 Gcity_11_p5               KSGG8630 KSGG8630 KSGC000001 2015001 2015135 2015146 2015211 2015257 2015257   -99   24902   12236   12236       0 15296  0.0290   42218  7036.4 0.491   6.1     8   276   437   727   483   244    13     0   433   -99   -99     0     0   -99   -99     0     0   -99   -99   -99   -99   -99   -99   -99   -99   -99     0      0      0      0      0   97997   97997     -99     68.9     39.5     51.6     90.2     33.8     19.4     25.3     44.3      -99      -99      -99      -99   123  30.6  16.4  25.2  14.0  380.0  361.6  630.0  147.0  483.0
      151      6  1  0  0 SG SGCER047 KGFI8617 Gcity_11_p9               KSGG8630 KSGG8630 KSGC000001 1986001 1986166 1986171 1986232 1986287 1986287   -99   19330    9263    9263       0 11579  0.0260   35589  5931.5 0.479   5.4     8   281   329   614   359   255    11     0   444   -99   -99     0     0   -99   -99     0     0   -99   -99   -99   -99   -99   -99   -99   -99   -99     0      0      0      0      0   98037   98037     -99     96.2     41.2     53.8     68.9     46.1     19.7     25.8     33.0      -99      -99      -99      -99   122  29.8  15.5  20.3  13.3  380.0  201.0  469.1  110.0  359.2
      152      6  1  0  0 SG SGCER047 KGFI8617 Gcity_11_p9               KSGG8630 KSGG8630 KSGC000001 1987001 1987166 1987173 1987235 1987285 1987285   -99   20348   10143   10143       0 12679  0.0287   35348  5891.3 0.498   5.3    10   348   320   683   371   311     6     0   440   -99   -99     0     0   -99   -99     0     0   -99   -99   -99   -99   -99   -99   -99   -99   -99     0      0      0      0      0   97952   97952     -99    199.5     41.4     54.8     58.5     99.4     20.6     27.3     29.2      -99      -99      -99      -99   120  29.7  14.3  22.0  13.3  380.0  102.0  492.1  120.9  371.2
      153      6  1  0  0 SG SGCER047 KGFI8617 Gcity_11_p9               KSGG8630 KSGG8630 KSGC000001 1988001 1988166 1988171 1988229 1988282 1988282   -99   19615    9468    9468       0 11835  0.0256   36929  6154.9 0.483   5.4     8   285   259   571   368   203     1     0   432   -99   -99     0     0   -99   -99     0     0   -99   -99   -99   -99   -99   -99   -99   -99   -99     0      0      0      0      0   98042   98042     -99    150.9     46.4     53.4     68.8     72.8     22.4     25.8     33.2      -99      -99      -99      -99   117  30.8  15.5  20.9  13.4  380.0  130.0  423.2   55.5  367.6
      154      6  1  0  0 SG SGCER047 KGFI8617 Gcity_11_p9               KSGG8630 KSGG8630 KSGC000001 1989001 1989166 1989171 1989240 1989257 1989257   -99   14329    4596    4596       0  5745  0.0132   34701  5783.5 0.321   5.8     3   110   501   550   265   285    23     0   498   -99   -99     0     0   -99   -99     0     0   -99   -99   -99   -99   -99   -99   -99   -99   -99     0      0      0      0      0   98005   98005     -99     57.7     37.1     54.0    130.8     18.5     11.9     17.3     42.0      -99      -99      -99      -99    92  29.4  16.0  22.4  13.8  380.0  248.3  386.1  120.9  265.2
      155      6  1  0  0 SG SGCER047 KGFI8617 Gcity_11_p9               KSGG8630 KSGG8630 KSGC000001 1990001 1990166 1990175 1990237 1990283 1990283   -99   20494    9887    9887       0 12359  0.0303   32645  5440.8 0.482   5.6     7   246   396   684   383   301     6     0   413   -99   -99     0     0   -99   -99     0     0   -99   -99   -99   -99   -99   -99   -99   -99   -99     0      0      0      0      0   97940   97940     -99    188.0     46.0     53.6     83.2     90.7     22.2     25.8     40.1      -99      -99      -99      -99   118  31.2  15.4  22.2  13.4  380.0  109.0  445.4   62.8  382.7
      156      6  1  0  0 SG SGCER047 KGFI8617 Gcity_11_p9               KSGG8630 KSGG8630 KSGC000001 1991001 1991166 1991171 1991233 1991281 1991281   -99   23482   11698   11698       0 14623  0.0309   37867  6311.1 0.498   5.7    10   358   268   659   430   229     3     0   425   -99   -99     0     0   -99   -99     0     0   -99   -99   -99   -99   -99   -99   -99   -99   -99     0      0      0      0      0   98041   98041     -99    189.4     45.4     54.6     65.6     94.3     22.6     27.2     32.7      -99      -99      -99      -99   116  30.8  15.4  24.8  13.4  380.0  124.0  517.4   87.7  429.7
      157      6  1  0  0 SG SGCER047 KGFI8617 Gcity_11_p9               KSGG8630 KSGG8630 KSGC000001 1992001 1992166 1992171 1992242 1992292 1992292   -99   23834   11521   11521       0 14401  0.0321   35941  5990.2 0.483   5.9    10   349   300   672   412   260     2     0   434   -99   -99     0     0   -99   -99     0     0   -99   -99   -99   -99   -99   -99   -99   -99   -99     0      0      0      0      0   98072   98072     -99    117.7     43.6     57.9     68.3     56.9     21.1     28.0     33.0      -99      -99      -99      -99   127  28.4  13.2  22.8  13.2  380.0  202.5  546.5  134.5  412.0
      158      6  1  0  0 SG SGCER047 KGFI8617 Gcity_11_p9               KSGG8630 KSGG8630 KSGC000001 1993001 1993166 1993172 1993236 1993284 1993284   -99   22470   11178   11178       0 13972  0.0300   37257  6209.4 0.497   5.7     7   243   505   744   408   336    12     0   452   -99   -99     0     0   -99   -99     0     0   -99   -99   -99   -99   -99   -99   -99   -99   -99     0      0      0      0      0   97944   97944     -99     99.6     44.2     55.1     92.4     49.5     22.0     27.4     46.0      -99      -99      -99      -99   119  29.5  14.8  23.2  13.3  380.0  225.7  508.4  100.4  408.0
      159      6  1  0  0 SG SGCER047 KGFI8617 Gcity_11_p9               KSGG8630 KSGG8630 KSGC000001 1994001 1994166 1994171 1994232 1994295 1994295   -99   21405   10528   10528       0 13160  0.0307   34282  5713.7 0.492   5.4    10   353   307   696   411   286     3     0   421   -99   -99     0     0   -99   -99     0     0   -99   -99   -99   -99   -99   -99   -99   -99   -99     0      0      0      0      0   97997   97997     -99    200.0     42.8     52.1     60.6     98.4     21.1     25.6     29.8      -99      -99      -99      -99   130  30.5  14.3  20.7  13.1  380.0  107.0  500.0   89.1  410.9
      160      6  1  0  0 SG SGCER047 KGFI8617 Gcity_11_p9               KSGG8630 KSGG8630 KSGC000001 1995001 1995166 1995171 1995234 1995266 1995266   -99   18363    8242    8242       0 10302  0.0213   38685  6447.4 0.449   5.5     7   248   569   659   364   295    44     0   574   -99   -99     0     0   -99   -99     0     0   -99   -99   -99   -99   -99   -99   -99   -99   -99     0      0      0      0      0   97950   97950     -99     54.5     37.8     50.5     73.9     24.5     17.0     22.7     33.2      -99      -99      -99      -99   101  31.9  16.6  24.2  13.7  380.0  337.0  485.5  121.7  363.8
      161      6  1  0  0 SG SGCER047 KGFI8617 Gcity_11_p9               KSGG8630 KSGG8630 KSGC000001 1996001 1996166 1996171 1996234 1996294 1996294   -99   17293    8072    8072       0 10090  0.0252   32067  5344.5 0.467   5.1     1    33  1292   676   323   353   198   291   620   -99   -99     0     0   -99   -99     0     0   -99   -99   -99   -99   -99   -99   -99   -99   -99     0      0      0      0      0   97849   97849     -99     18.0     35.1     53.6    517.8      8.4     16.4     25.0    241.7      -99      -99      -99      -99   129  28.7  15.0  18.3  13.1  380.0  960.0  493.2  170.3  322.8
      162      6  1  0  0 SG SGCER047 KGFI8617 Gcity_11_p9               KSGG8630 KSGG8630 KSGC000001 1997001 1997166 1997171 1997238 1997303 1997303   -99   21775   10674   10674       0 13342  0.0313   34142  5690.3 0.490   5.5     7   244   529   704   408   296    42     0   487   -99   -99     0     0   -99   -99     0     0   -99   -99   -99   -99   -99   -99   -99   -99   -99     0      0      0      0      0   97954   97954     -99     71.6     42.0     53.4     89.2     35.1     20.6     26.2     43.7      -99      -99      -99      -99   138  28.1  13.7  21.1  13.0  380.0  304.3  518.2  110.2  408.1
      163      6  1  0  0 SG SGCER047 KGFI8617 Gcity_11_p9               KSGG8630 KSGG8630 KSGC000001 1998001 1998166 1998171 1998233 1998294 1998294   -99    9238    4849    4849       0  6061  0.0356   13623  2270.6 0.525   1.9     5   172   312   499   186   313     1     0   444   -99   -99     0     0   -99   -99     0     0   -99   -99   -99   -99   -99   -99   -99   -99   -99     0      0      0      0      0   98011   98011     -99     57.1     27.0     49.6     53.7     30.0     14.1     26.1     28.2      -99      -99      -99      -99   129  29.7  15.3  13.7  13.1  380.0  161.7  342.7  156.6  186.1
      164      6  1  0  0 SG SGCER047 KGFI8617 Gcity_11_p9               KSGG8630 KSGG8630 KSGC000001 1999001 1999166 1999173 1999236 1999280 1999280   -99   17971    8555    8555       0 10694  0.0254   33747  5624.4 0.476   4.9     6   209   511   720   340   379    18     0   443   -99   -99     0     0   -99   -99     0     0   -99   -99   -99   -99   -99   -99   -99   -99   -99     0      0      0      0      0   97964   97964     -99     64.8     36.3     52.8     86.0     30.8     17.3     25.1     40.9      -99      -99      -99      -99   115  29.2  15.2  21.9  13.4  380.0  277.5  494.6  154.3  340.2
      165      6  1  0  0 SG SGCER047 KGFI8617 Gcity_11_p9               KSGG8630 KSGG8630 KSGC000001 2000001 2000166 2000172 2000236 2000270 2000270   -99   12841    6110    6110       0  7637  0.0258   23681  3946.9 0.476   3.6     5   174   345   556   252   304     4     0   419   -99   -99     0     0   -99   -99     0     0   -99   -99   -99   -99   -99   -99   -99   -99   -99     0      0      0      0      0   97988   97988     -99    110.0     36.1     51.0     73.7     52.4     17.2     24.3     35.1      -99      -99      -99      -99   105  32.3  16.2  17.8  13.6  380.0  116.7  355.4  103.8  251.6
      166      6  1  0  0 SG SGCER047 KGFI8617 Gcity_11_p9               KSGG8630 KSGG8630 KSGC000001 2001001 2001166 2001171 2001230 2001282 2001282   -99   11789    6184    6184       0  7730  0.0316   19568  3261.3 0.525   2.5     5   171   464   603   236   367    18     0   473   -99   -99     0     0   -99   -99     0     0   -99   -99   -99   -99   -99   -99   -99   -99   -99     0      0      0      0      0   97925   97925     -99    100.9     33.5     49.9     69.0     52.9     17.6     26.2     36.2      -99      -99      -99      -99   117  32.0  15.5  16.9  13.4  380.0  116.8  351.6  115.2  236.4
      167      6  1  0  0 SG SGCER047 KGFI8617 Gcity_11_p9               KSGG8630 KSGG8630 KSGC000001 2002001 2002166 2002171 2002232 2002291 2002291   -99   21554   10812   10812       0 13515  0.0288   37603  6267.2 0.502   5.3     9   333   226   596   405   191     1     0   423   -99   -99     0     0   -99   -99     0     0   -99   -99   -99   -99   -99   -99   -99   -99   -99     0      0      0      0      0   98048   98048     -99    136.7     43.8     53.2     64.6     68.6     22.0     26.7     32.4      -99      -99      -99      -99   126  29.8  14.7  21.3  13.2  380.0  157.7  492.3   87.1  405.2
      168      6  1  0  0 SG SGCER047 KGFI8617 Gcity_11_p9               KSGG8630 KSGG8630 KSGC000001 2003001 2003166 2003172 2003230 2003293 2003293   -99   20338   10606   10606       0 13257  0.0311   34067  5677.8 0.521   4.6     8   279   387   711   392   319     2     0   412   -99   -99     0     0   -99   -99     0     0   -99   -99   -99   -99   -99   -99   -99   -99   -99     0      0      0      0      0   97977   97977     -99    160.6     40.9     51.9     73.0     83.8     21.3     27.0     38.1      -99      -99      -99      -99   128  30.2  14.2  21.2  13.2  380.0  126.6  497.3  105.1  392.2
      169      6  1  0  0 SG SGCER047 KGFI8617 Gcity_11_p9               KSGG8630 KSGG8630 KSGC000001 2004001 2004166 2004174 2004250 2004291 2004291   -99   17877    7747    7747       0  9683  0.0269   28830  4805.0 0.433   5.2     3   102   511   592   311   281    19     0   463   -99   -99     0     0   -99   -99     0     0   -99   -99   -99   -99   -99   -99   -99   -99   -99     0      0      0      0      0   97949   97949     -99     47.6     40.2     57.4    174.7     20.6     17.4     24.9     75.7      -99      -99      -99      -99   126  27.4  13.3  18.9  13.2  380.0  375.5  445.1  133.7  311.4
      170      6  1  0  0 SG SGCER047 KGFI8617 Gcity_11_p9               KSGG8630 KSGG8630 KSGC000001 2005001 2005166 2005171 2005234 2005292 2005292   -99   19615    9912    9912       0 12390  0.0342   28977  4829.5 0.505   5.1    11   389   210   597   378   219     4     0   458   -99   -99     0     0   -99   -99     0     0   -99   -99   -99   -99   -99   -99   -99   -99   -99     0      0      0      0      0   98045   98045     -99    223.1     42.6     51.9     50.4    112.8     21.5     26.2     25.5      -99      -99      -99      -99   127  30.6  15.1  19.8  13.2  380.0   87.9  460.1   81.8  378.3
      171      6  1  0  0 SG SGCER047 KGFI8617 Gcity_11_p9               KSGG8630 KSGG8630 KSGC000001 2006001 2006166 2006171 2006231 2006284 2006284   -99   19517   10109   10109       0 12637  0.0306   33090  5515.0 0.518   4.9     7   239   378   632   361   271     5     0   441   -99   -99     0     0   -99   -99     0     0   -99   -99   -99   -99   -99   -99   -99   -99   -99     0      0      0      0      0   97994   97994     -99     75.6     39.6     54.1     81.5     39.2     20.5     28.0     42.2      -99      -99      -99      -99   119  29.8  14.9  20.5  13.3  380.0  258.0  493.3  132.5  360.8
      172      6  1  0  0 SG SGCER047 KGFI8617 Gcity_11_p9               KSGG8630 KSGG8630 KSGC000001 2007001 2007166 2007171 2007232 2007287 2007287   -99   17012    8645    8645       0 10807  0.0282   30681  5113.5 0.508   4.1     7   251   345   625   334   292     6     0   424   -99   -99     0     0   -99   -99     0     0   -99   -99   -99   -99   -99   -99   -99   -99   -99     0      0      0      0      0   98022   98022     -99    103.6     38.1     51.0     67.7     52.6     19.3     25.9     34.4      -99      -99      -99      -99   122  31.0  15.9  19.3  13.3  380.0  164.2  446.9  113.4  333.6
      173      6  1  0  0 SG SGCER047 KGFI8617 Gcity_11_p9               KSGG8630 KSGG8630 KSGC000001 2008001 2008166 2008173 2008236 2008299 2008299   -99   20429   10521   10521       0 13151  0.0335   31438  5239.7 0.515   4.9     9   315   387   643   384   259    10     0   508   -99   -99     0     0   -99   -99     0     0   -99   -99   -99   -99   -99   -99   -99   -99   -99     0      0      0      0      0   98019   98019     -99     74.4     40.8     53.2     64.8     38.3     21.0     27.4     33.4      -99      -99      -99      -99   134  28.4  13.7  20.1  13.1  380.0  274.4  500.9  117.2  383.7
      174      6  1  0  0 SG SGCER047 KGFI8617 Gcity_11_p9               KSGG8630 KSGG8630 KSGC000001 2009001 2009166 2009171 2009235 2009279 2009279   -99   19721    9255    9255       0 11569  0.0269   34418  5736.3 0.469   5.3     6   202   400   612   348   264    10     0   440   -99   -99     0     0   -99   -99     0     0   -99   -99   -99   -99   -99   -99   -99   -99   -99     0      0      0      0      0   97977   97977     -99    117.9     43.4     56.7     97.5     55.3     20.4     26.6     45.7      -99      -99      -99      -99   114  29.6  14.6  21.7  13.4  380.0  167.3  454.6  106.6  347.9
      175      6  1  0  0 SG SGCER047 KGFI8617 Gcity_11_p9               KSGG8630 KSGG8630 KSGC000001 2010001 2010166 2010170 2010229 2010282 2010282   -99   21785   11273   11273       0 14091  0.0310   36309  6051.5 0.517   5.2     9   330   328   696   429   267    11     0   411   -99   -99     0     0   -99   -99     0     0   -99   -99   -99   -99   -99   -99   -99   -99   -99     0      0      0      0      0   97990   97990     -99    176.0     42.1     50.7     66.1     91.1     21.8     26.3     34.2      -99      -99      -99      -99   117  32.3  16.4  23.1  13.4  380.0  123.8  517.0   87.7  429.3
      176      6  1  0  0 SG SGCER047 KGFI8617 Gcity_11_p9               KSGG8630 KSGG8630 KSGC000001 2011001 2011166 2011171 2011226 2011280 2011280   -99   19002    9995    9995       0 12494  0.0306   32656  5442.6 0.526   4.0    12   429   191   650   404   247     2     0   428   -99   -99     0     0   -99   -99     0     0   -99   -99   -99   -99   -99   -99   -99   -99   -99     0      0      0      0      0   98032   98032     -99    206.3     36.0     47.1     44.3    108.5     18.9     24.8     23.3      -99      -99      -99      -99   115  33.4  16.2  22.9  13.4  380.0   92.1  527.5  124.0  403.5
      177      6  1  0  0 SG SGCER047 KGFI8617 Gcity_11_p9               KSGG8630 KSGG8630 KSGC000001 2012001 2012166 2012171 2012227 2012282 2012282   -99   22413   11431   11431       0 14289  0.0296   38683  6447.2 0.510   5.2    11   392   239   654   431   223     2     0   434   -99   -99     0     0   -99   -99     0     0   -99   -99   -99   -99   -99   -99   -99   -99   -99     0      0      0      0      0   97993   97993     -99    168.4     42.1     52.0     57.2     85.9     21.5     26.5     29.2      -99      -99      -99      -99   117  31.8  14.7  23.4  13.4  380.0  133.1  532.0  100.8  431.2
      178      6  1  0  0 SG SGCER047 KGFI8617 Gcity_11_p9               KSGG8630 KSGG8630 KSGC000001 2013001 2013166 2013171 2013235 2013292 2013292   -99   23462   11657   11657       0 14571  0.0330   35353  5892.2 0.497   5.5    12   441   186   663   445   219     0     0   423   -99   -99     0     0   -99   -99     0     0   -99   -99   -99   -99   -99   -99   -99   -99   -99     0      0      0      0      0   98026   98026     -99    218.1     42.8     52.7     53.2    108.3     21.2     26.2     26.5      -99      -99      -99      -99   127  30.4  15.0  22.6  13.2  380.0  107.6  548.6  103.7  444.9
      179      6  1  0  0 SG SGCER047 KGFI8617 Gcity_11_p9               KSGG8630 KSGG8630 KSGC000001 2014001 2014166 2014171 2014234 2014299 2014299   -99   23467   12046   12046       0 15057  0.0320   37645  6274.1 0.513   5.5     6   211   495   696   457   239    34     0   435   -99   -99     0     0   -99   -99     0     0   -99   -99   -99   -99   -99   -99   -99   -99   -99     0      0      0      0      0   97961   97961     -99     61.1     40.0     51.3    111.4     31.4     20.5     26.4     57.2      -99      -99      -99      -99   134  29.7  14.5  22.1  13.1  380.0  384.2  586.8  129.7  457.1
      180      6  1  0  0 SG SGCER047 KGFI8617 Gcity_11_p9               KSGG8630 KSGG8630 KSGC000001 2015001 2015166 2015171 2015231 2015285 2015285   -99   22808   11412   11412       0 14264  0.0307   37141  6190.1 0.500   5.3     6   212   440   697   428   268    10     0   405   -99   -99     0     0   -99   -99     0     0   -99   -99   -99   -99   -99   -99   -99   -99   -99     0      0      0      0      0   97982   97982     -99    111.2     44.2     53.3    107.8     55.6     22.1     26.7     54.0      -99      -99      -99      -99   120  30.9  16.4  23.4  13.3  380.0  205.2  516.1   87.9  428.2
      181      7  1  0  0 SG SGCER047 KGFI8617 Manha_11_p1               KSMM8630 KSMM8630 KSMA000001 1986001 1986105 1986115 1986192 1986235 1986235   -99   21028   10777   10777       0 13471  0.0329   32778  2341.3 0.513   5.1     3   119   714   737   422   315   150     0   520   -99   -99     0     0   -99   -99     0     0   -99   -99   -99   -99   -99   -99   -99   -99   -99     0      0      0      0      0  127258  127258     -99     35.6     35.7     49.9    177.5     18.3     18.3     25.6     90.9      -99      -99      -99      -99   131  28.9  15.5  21.6  14.2  380.0  590.0  588.6  167.0  421.5
      182      7  1  0  0 SG SGCER047 KGFI8617 Manha_11_p1               KSMM8630 KSMM8630 KSMA000001 1987001 1987105 1987111 1987185 1987223 1987223   -99   20654    9114    9114       0 11392  0.0262   34740  2481.4 0.441   5.6     6   232   442   687   449   238    46     0   516   -99   -99     0     0   -99   -99     0     0   -99   -99   -99   -99   -99   -99   -99   -99   -99     0      0      0      0      0  127297  127297     -99     84.6     36.6     46.0     89.0     37.4     16.1     20.3     39.3      -99      -99      -99      -99   119  30.8  17.1  23.1  14.2  380.0  244.0  565.0  116.2  448.8
      183      7  1  0  0 SG SGCER047 KGFI8617 Manha_11_p1               KSMM8630 KSMM8630 KSMA000001 1988001 1988105 1988119 1988189 1988227 1988227   -99   21314    9509    9509       0 11887  0.0241   39496  2821.1 0.446   6.2     9   345   322   665   484   181    46     0   530   -99   -99     0     0   -99   -99     0     0   -99   -99   -99   -99   -99   -99   -99   -99   -99     0      0      0      0      0  127355  127355     -99     85.6     36.8     44.0     61.7     38.2     16.4     19.6     27.5      -99      -99      -99      -99   123  30.7  16.1  23.6  14.2  380.0  249.0  578.6   94.6  484.0
      184      7  1  0  0 SG SGCER047 KGFI8617 Manha_11_p1               KSMM8630 KSMM8630 KSMA000001 1989001 1989105 1989112 1989192 1989235 1989235   -99   22691   11078   11078       0 13847  0.0321   34526  2466.1 0.488   5.9     9   339   306   659   459   200    29     0   531   -99   -99     0     0   -99   -99     0     0   -99   -99   -99   -99   -99   -99   -99   -99   -99     0      0      0      0      0  127381  127381     -99    100.8     41.4     49.4     67.0     49.2     20.2     24.1     32.7      -99      -99      -99      -99   131  29.6  15.4  22.0  14.2  380.0  225.0  547.5   88.5  459.1
      185      7  1  0  0 SG SGCER047 KGFI8617 Manha_11_p1               KSMM8630 KSMM8630 KSMA000001 1990001 1990105 1990114 1990196 1990239 1990239   -99   21352   10340   10340       0 12925  0.0273   37909  2707.8 0.484   5.9     4   154   728   727   445   282   144     0   586   -99   -99     0     0   -99   -99     0     0   -99   -99   -99   -99   -99   -99   -99   -99   -99     0      0      0      0      0  127273  127273     -99     37.2     36.2     48.0    138.8     18.0     17.5     23.2     67.2      -99      -99      -99      -99   135  28.1  16.2  21.0  14.1  380.0  574.0  589.2  144.5  444.7
      186      7  1  0  0 SG SGCER047 KGFI8617 Manha_11_p1               KSMM8630 KSMM8630 KSMA000001 1991001 1991105 1991119 1991190 1991231 1991231   -99   19933    9490    9490       0 11863  0.0263   36077  2577.0 0.476   5.7     7   273   371   699   436   263    36     0   484   -99   -99     0     0   -99   -99     0     0   -99   -99   -99   -99   -99   -99   -99   -99   -99     0      0      0      0      0  127335  127335     -99     80.1     33.0     45.8     72.9     38.1     15.7     21.8     34.7      -99      -99      -99      -99   127  29.5  16.9  21.0  14.2  380.0  249.0  603.3  167.7  435.6
      187      7  1  0  0 SG SGCER047 KGFI8617 Manha_11_p1               KSMM8630 KSMM8630 KSMA000001 1992001 1992105 1992120 1992204 1992253 1992253   -99   22809   11225   11225       0 14031  0.0320   35107  2507.7 0.492   6.0     3   111   659   673   429   244   117     0   555   -99   -99     0     0   -99   -99     0     0   -99   -99   -99   -99   -99   -99   -99   -99   -99     0      0      0      0      0  127221  127221     -99     44.1     42.1     53.2    206.4     21.7     20.7     26.2    101.6      -99      -99      -99      -99   149  26.6  14.5  20.4  14.0  380.0  517.0  541.9  113.0  428.9
      188      7  1  0  0 SG SGCER047 KGFI8617 Manha_11_p1               KSMM8630 KSMM8630 KSMA000001 1993001 1993105 1993117 1993200 1993241 1993241   -99   17320    8215    8215       0 10268  0.0291   28238  2017.0 0.474   5.2     1    37  1116   663   360   303   255    88   721   -99   -99     0     0   -99   -99     0     0   -99   -99   -99   -99   -99   -99   -99   -99   -99     0      0      0      0      0  127245  127245     -99     18.2     30.6     48.1    472.6      8.6     14.5     22.8    224.1      -99      -99      -99      -99   137  27.4  16.0  18.5  14.1  380.0  954.0  566.7  206.8  359.9
      189      7  1  0  0 SG SGCER047 KGFI8617 Manha_11_p1               KSMM8630 KSMM8630 KSMA000001 1994001 1994105 1994112 1994193 1994237 1994237   -99   21500   10694   10694       0 13368  0.0305   35018  2501.3 0.497   5.5     6   227   402   631   421   210    50     0   523   -99   -99     0     0   -99   -99     0     0   -99   -99   -99   -99   -99   -99   -99   -99   -99     0      0      0      0      0  127368  127368     -99     60.7     37.9     51.0     94.5     30.2     18.8     25.4     47.0      -99      -99      -99      -99   133  28.4  15.7  21.5  14.1  380.0  354.0  568.0  146.5  421.5
      190      7  1  0  0 SG SGCER047 KGFI8617 Manha_11_p1               KSMM8630 KSMM8630 KSMA000001 1995001 1995105 1995127 1995206 1995245 1995245   -99   19241    8710    8710       0 10887  0.0252   34534  2466.7 0.453   5.9     7   261   638   727   401   326   112     0   634   -99   -99     0     0   -99   -99     0     0   -99   -99   -99   -99   -99   -99   -99   -99   -99     0      0      0      0      0  127233  127233     -99     41.0     31.2     47.9     73.7     18.6     14.1     21.7     33.4      -99      -99      -99      -99   141  27.0  15.8  18.7  14.1  380.0  469.0  616.9  215.5  401.3
      191      7  1  0  0 SG SGCER047 KGFI8617 Manha_11_p1               KSMM8630 KSMM8630 KSMA000001 1996001 1996105 1996114 1996194 1996237 1996237   -99   19449    9283    9283       0 11604  0.0265   35003  2500.2 0.477   5.4     5   190   473   593   389   204    80     0   565   -99   -99     0     0   -99   -99     0     0   -99   -99   -99   -99   -99   -99   -99   -99   -99     0      0      0      0      0  127345  127345     -99     44.6     36.4     50.0    102.6     21.3     17.4     23.9     48.9      -99      -99      -99      -99   133  28.0  16.2  19.3  14.1  380.0  436.0  533.9  145.1  388.8
      192      7  1  0  0 SG SGCER047 KGFI8617 Manha_11_p1               KSMM8630 KSMM8630 KSMA000001 1997001 1997105 1997118 1997202 1997243 1997243   -99   20963    9771    9771       0 12214  0.0251   39002  2785.9 0.466   6.0     5   190   527   656   430   225    79     0   558   -99   -99     0     0   -99   -99     0     0   -99   -99   -99   -99   -99   -99   -99   -99   -99     0      0      0      0      0  127271  127271     -99     58.4     37.0     48.7    110.1     27.2     17.3     22.7     51.3      -99      -99      -99      -99   139  27.9  15.0  21.7  14.1  380.0  358.8  565.9  135.7  430.2
      193      7  1  0  0 SG SGCER047 KGFI8617 Manha_11_p1               KSMM8630 KSMM8630 KSMA000001 1998001 1998105 1998116 1998191 1998232 1998232   -99   18174    8250    8250       0 10312  0.0258   32022  2287.3 0.454   5.8     5   193   562   619   396   224    82     0   628   -99   -99     0     0   -99   -99     0     0   -99   -99   -99   -99   -99   -99   -99   -99   -99     0      0      0      0      0  127264  127264     -99     44.0     35.4     45.9     94.0     20.0     16.1     20.9     42.7      -99      -99      -99      -99   128  28.8  16.7  20.1  14.2  380.0  413.5  513.9  118.3  395.6
      194      7  1  0  0 SG SGCER047 KGFI8617 Manha_11_p1               KSMM8630 KSMM8630 KSMA000001 1999001 1999105 1999117 1999199 1999239 1999239   -99   18131    8162    8162       0 10202  0.0267   30590  2185.0 0.450   5.6     4   152   717   677   386   291   119     0   648   -99   -99     0     0   -99   -99     0     0   -99   -99   -99   -99   -99   -99   -99   -99   -99     0      0      0      0      0  127232  127232     -99     36.0     31.9     46.9    119.6     16.2     14.4     21.1     53.9      -99      -99      -99      -99   135  27.5  16.6  19.2  14.1  380.0  504.0  567.8  181.5  386.3
      195      7  1  0  0 SG SGCER047 KGFI8617 Manha_11_p1               KSMM8630 KSMM8630 KSMA000001 2000001 2000105 2000116 2000194 2000235 2000235   -99   20239    9233    9233       0 11541  0.0271   34097  2435.5 0.456   5.9     5   192   434   673   404   270    48     0   479   -99   -99     0     0   -99   -99     0     0   -99   -99   -99   -99   -99   -99   -99   -99   -99     0      0      0      0      0  127313  127313     -99     65.5     37.3     50.1    105.3     29.9     17.0     22.9     48.0      -99      -99      -99      -99   131  28.9  15.9  20.1  14.2  380.0  309.0  542.1  138.5  403.7
      196      7  1  0  0 SG SGCER047 KGFI8617 Manha_11_p1               KSMM8630 KSMM8630 KSMA000001 2001001 2001105 2001115 2001194 2001235 2001235   -99   20926    9500    9500       0 11875  0.0269   35330  2523.5 0.454   6.2     5   190   709   674   421   253   141     0   658   -99   -99     0     0   -99   -99     0     0   -99   -99   -99   -99   -99   -99   -99   -99   -99     0      0      0      0      0  127278  127278     -99     38.4     37.0     49.7    110.0     17.4     16.8     22.6     50.0      -99      -99      -99      -99   131  28.5  16.1  20.6  14.2  380.0  545.0  565.8  144.7  421.1
      197      7  1  0  0 SG SGCER047 KGFI8617 Manha_11_p1               KSMM8630 KSMM8630 KSMA000001 2002001 2002105 2002115 2002197 2002236 2002236   -99   16373    7957    7957       0  9946  0.0284   28050  2003.6 0.486   4.7     6   225   427   616   336   281    71     0   539   -99   -99     0     0   -99   -99     0     0   -99   -99   -99   -99   -99   -99   -99   -99   -99     0      0      0      0      0  127354  127354     -99     45.5     31.0     48.8     72.9     22.1     15.1     23.7     35.4      -99      -99      -99      -99   132  28.9  16.2  18.0  14.2  380.0  360.0  528.6  193.0  335.7
      198      7  1  0  0 SG SGCER047 KGFI8617 Manha_11_p1               KSMM8630 KSMM8630 KSMA000001 2003001 2003105 2003118 2003200 2003241 2003241   -99   18107    8519    8519       0 10648  0.0269   31659  2261.4 0.470   5.4     4   153   515   648   376   272    68     0   527   -99   -99     0     0   -99   -99     0     0   -99   -99   -99   -99   -99   -99   -99   -99   -99     0      0      0      0      0  127289  127289     -99     41.8     32.9     48.2    118.6     19.7     15.5     22.7     55.8      -99      -99      -99      -99   137  28.8  15.2  18.0  14.1  380.0  433.2  550.5  175.0  375.5
      199      7  1  0  0 SG SGCER047 KGFI8617 Manha_11_p1               KSMM8630 KSMM8630 KSMA000001 2004001 2004105 2004112 2004197 2004248 2004248   -99   17789    8863    8863       0 11079  0.0351   25251  1803.6 0.498   4.9     2    74   777   600   341   259   164     0   663   -99   -99     0     0   -99   -99     0     0   -99   -99   -99   -99   -99   -99   -99   -99   -99     0      0      0      0      0  127232  127232     -99     29.5     36.4     52.2    241.1     14.7     18.1     26.0    120.1      -99      -99      -99      -99   144  27.6  14.7  16.8  14.1  380.0  602.5  488.7  148.0  340.8
      200      7  1  0  0 SG SGCER047 KGFI8617 Manha_11_p1               KSMM8630 KSMM8630 KSMA000001 2005001 2005105 2005112 2005197 2005240 2005240   -99   17961    8950    8950       0 11187  0.0313   28560  2040.0 0.498   5.0     4   148   686   570   358   212   155     0   683   -99   -99     0     0   -99   -99     0     0   -99   -99   -99   -99   -99   -99   -99   -99   -99     0      0      0      0      0  127246  127246     -99     33.5     37.5     50.2    121.8     16.7     18.7     25.0     60.7      -99      -99      -99      -99   136  28.3  15.3  18.7  14.1  380.0  535.9  478.8  120.8  358.0
      201      7  1  0  0 SG SGCER047 KGFI8617 Manha_11_p1               KSMM8630 KSMM8630 KSMA000001 2006001 2006105 2006113 2006195 2006234 2006234   -99   17916    8381    8381       0 10476  0.0265   31580  2255.7 0.468   5.4     4   148   530   605   369   236    84     0   564   -99   -99     0     0   -99   -99     0     0   -99   -99   -99   -99   -99   -99   -99   -99   -99     0      0      0      0      0  127303  127303     -99     42.0     36.1     48.6    120.8     19.6     16.9     22.7     56.5      -99      -99      -99      -99   130  29.5  15.9  19.5  14.2  380.0  426.8  496.1  127.5  368.6
      202      7  1  0  0 SG SGCER047 KGFI8617 Manha_11_p1               KSMM8630 KSMM8630 KSMA000001 2007001 2007105 2007113 2007195 2007233 2007233   -99   17134    7982    7982       0  9978  0.0285   28009  2000.7 0.466   4.9     2    77   794   610   348   262   191     0   646   -99   -99     0     0   -99   -99     0     0   -99   -99   -99   -99   -99   -99   -99   -99   -99     0      0      0      0      0  127242  127242     -99     28.6     33.6     49.3    222.4     13.3     15.6     23.0    103.6      -99      -99      -99      -99   129  28.7  16.8  17.5  14.2  380.0  598.1  510.2  162.7  347.5
      203      7  1  0  0 SG SGCER047 KGFI8617 Manha_11_p1               KSMM8630 KSMM8630 KSMA000001 2008001 2008105 2008115 2008200 2008245 2008245   -99   18683    8865    8865       0 11082  0.0291   30460  2175.7 0.475   5.4     1    37   789   635   366   269   199     0   566   -99   -99     0     0   -99   -99     0     0   -99   -99   -99   -99   -99   -99   -99   -99   -99     0      0      0      0      0  127274  127274     -99     29.0     35.1     51.1    511.5     13.7     16.7     24.2    242.7      -99      -99      -99      -99   141  27.6  15.0  18.7  14.1  380.0  645.0  531.6  165.7  365.9
      204      7  1  0  0 SG SGCER047 KGFI8617 Manha_11_p1               KSMM8630 KSMM8630 KSMA000001 2009001 2009105 2009114 2009195 2009246 2009246   -99   21633   10805   10805       0 13506  0.0338   31976  2284.0 0.499   5.5     0     0   718   637   412   225   129     0   527   -99   -99     0     0   -99   -99     0     0   -99   -99   -99   -99   -99   -99   -99   -99   -99     0      0      0      0      0  127293  127293     -99     36.5     40.4     52.5      -99     18.2     20.2     26.2      -99      -99      -99      -99      -99   142  27.3  15.1  19.5  14.1  380.0  592.9  535.9  124.1  411.8
      205      7  1  0  0 SG SGCER047 KGFI8617 Manha_11_p1               KSMM8630 KSMM8630 KSMA000001 2010001 2010105 2010117 2010196 2010234 2010234   -99   18349    8743    8743       0 10928  0.0273   32002  2285.9 0.476   5.1     3   112   587   636   381   255    97     0   541   -99   -99     0     0   -99   -99     0     0   -99   -99   -99   -99   -99   -99   -99   -99   -99     0      0      0      0      0  127273  127273     -99     36.1     33.5     48.2    164.1     17.2     16.0     23.0     78.2      -99      -99      -99      -99   130  28.3  16.8  20.3  14.2  380.0  507.9  547.4  166.6  380.8
      206      7  1  0  0 SG SGCER047 KGFI8617 Manha_11_p1               KSMM8630 KSMM8630 KSMA000001 2011001 2011105 2011121 2011197 2011234 2011234   -99   16193    7457    7457       0  9322  0.0254   29353  2096.6 0.461   4.9     4   157   509   635   361   274    97     0   508   -99   -99     0     0   -99   -99     0     0   -99   -99   -99   -99   -99   -99   -99   -99   -99     0      0      0      0      0  127291  127291     -99     38.3     30.3     44.8    103.0     17.7     13.9     20.6     47.5      -99      -99      -99      -99   130  28.8  16.6  19.1  14.2  380.0  422.4  534.8  173.6  361.2
      207      7  1  0  0 SG SGCER047 KGFI8617 Manha_11_p1               KSMM8630 KSMM8630 KSMA000001 2012001 2012105 2012115 2012188 2012226 2012226   -99   21200    9698    9698       0 12123  0.0266   36497  2606.9 0.457   6.0     9   335   338   682   466   215    45     0   521   -99   -99     0     0   -99   -99     0     0   -99   -99   -99   -99   -99   -99   -99   -99   -99     0      0      0      0      0  127274  127274     -99    109.8     37.9     45.5     63.3     50.2     17.4     20.8     29.0      -99      -99      -99      -99   122  30.9  16.4  22.6  14.2  380.0  193.0  558.9   92.6  466.3
      208      7  1  0  0 SG SGCER047 KGFI8617 Manha_11_p1               KSMM8630 KSMM8630 KSMA000001 2013001 2013105 2013120 2013197 2013242 2013242   -99   19766    9425    9425       0 11781  0.0275   34237  2445.5 0.477   5.7     6   228   394   677   398   279    31     0   489   -99   -99     0     0   -99   -99     0     0   -99   -99   -99   -99   -99   -99   -99   -99   -99     0      0      0      0      0  127370  127370     -99     64.7     34.1     49.7     86.6     30.8     16.3     23.7     41.3      -99      -99      -99      -99   138  27.4  15.6  19.5  14.1  380.0  305.6  578.8  181.1  397.7
      209      7  1  0  0 SG SGCER047 KGFI8617 Manha_11_p1               KSMM8630 KSMM8630 KSMA000001 2014001 2014105 2014113 2014193 2014236 2014236   -99   21996   10174   10174       0 12717  0.0285   35719  2551.4 0.463   6.0     5   182   493   633   440   193    91     0   526   -99   -99     0     0   -99   -99     0     0   -99   -99   -99   -99   -99   -99   -99   -99   -99     0      0      0      0      0  127314  127314     -99     51.3     40.1     50.0    120.6     23.7     18.5     23.1     55.8      -99      -99      -99      -99   132  28.9  15.8  21.5  14.2  380.0  428.7  549.0  108.9  440.1
      210      7  1  0  0 SG SGCER047 KGFI8617 Manha_11_p1               KSMM8630 KSMM8630 KSMA000001 2015001 2015105 2015118 2015197 2015239 2015239   -99   18902    9341    9341       0 11677  0.0301   30999  2214.2 0.494   5.0     4   154   739   689   392   297   149     0   630   -99   -99     0     0   -99   -99     0     0   -99   -99   -99   -99   -99   -99   -99   -99   -99     0      0      0      0      0  127244  127244     -99     27.1     30.6     48.2    123.0     13.4     15.1     23.8     60.8      -99      -99      -99      -99   135  28.0  16.2  19.7  14.1  380.0  697.5  618.5  226.2  392.3
      211      8  1  0  0 SG SGCER047 KGFI8617 Manha_11_p5               KSMM8630 KSMM8630 KSMA000001 1986001 1986135 1986144 1986209 1986261 1986261   -99   21658   10973   10973       0 13717  0.0289   37948  2710.6 0.507   5.5     2    73   809   792   423   369   166     0   499   -99   -99     0     0   -99   -99     0     0   -99   -99   -99   -99   -99   -99   -99   -99   -99     0      0      0      0      0  127157  127157     -99     37.4     37.7     51.3    295.9     19.0     19.1     26.0    149.9      -99      -99      -99      -99   127  29.6  16.7  21.2  14.0  380.0  579.0  574.0  151.5  422.5
      212      8  1  0  0 SG SGCER047 KGFI8617 Manha_11_p5               KSMM8630 KSMM8630 KSMA000001 1987001 1987135 1987140 1987205 1987249 1987249   -99   20279    9538    9538       0 11923  0.0266   35859  2561.4 0.470   5.8     5   192   561   732   435   297    77     0   518   -99   -99     0     0   -99   -99     0     0   -99   -99   -99   -99   -99   -99   -99   -99   -99     0      0      0      0      0  127163  127163     -99     66.1     37.3     46.6    105.5     31.1     17.5     21.9     49.6      -99      -99      -99      -99   115  31.3  18.4  22.1  14.2  380.0  306.9  543.5  108.4  435.1
      213      8  1  0  0 SG SGCER047 KGFI8617 Manha_11_p5               KSMM8630 KSMM8630 KSMA000001 1988001 1988135 1988140 1988203 1988242 1988242   -99   19841    8981    8981       0 11226  0.0243   36927  2637.6 0.453   5.7     8   304   350   678   464   214    48     0   503   -99   -99     0     0   -99   -99     0     0   -99   -99   -99   -99   -99   -99   -99   -99   -99     0      0      0      0      0  127271  127271     -99     76.0     35.8     42.8     65.3     34.4     16.2     19.4     29.6      -99      -99      -99      -99   108  33.4  18.8  23.7  14.2  380.0  261.0  554.1   90.1  464.1
      214      8  1  0  0 SG SGCER047 KGFI8617 Manha_11_p5               KSMM8630 KSMM8630 KSMA000001 1989001 1989135 1989142 1989209 1989252 1989252   -99   20597    9768    9768       0 12210  0.0253   38544  2753.2 0.474   5.8     7   274   533   662   418   245    91     0   628   -99   -99     0     0   -99   -99     0     0   -99   -99   -99   -99   -99   -99   -99   -99   -99     0      0      0      0      0  127292  127292     -99     47.5     39.5     49.3     75.2     22.5     18.7     23.4     35.7      -99      -99      -99      -99   118  30.7  17.6  21.0  14.1  380.0  434.0  521.4  103.9  417.6
      215      8  1  0  0 SG SGCER047 KGFI8617 Manha_11_p5               KSMM8630 KSMM8630 KSMA000001 1990001 1990135 1990143 1990208 1990249 1990249   -99   20486    9204    9204       0 11506  0.0248   37138  2652.7 0.449   5.9     5   187   728   775   445   330   145     0   570   -99   -99     0     0   -99   -99     0     0   -99   -99   -99   -99   -99   -99   -99   -99   -99     0      0      0      0      0  127196  127196     -99     41.5     34.8     46.0    109.7     18.6     15.6     20.7     49.3      -99      -99      -99      -99   115  31.1  18.7  22.2  14.2  380.0  494.0  588.2  142.8  445.3
      216      8  1  0  0 SG SGCER047 KGFI8617 Manha_11_p5               KSMM8630 KSMM8630 KSMA000001 1991001 1991135 1991142 1991202 1991244 1991244   -99   19902    9714    9714       0 12142  0.0261   37166  2654.7 0.488   5.5     8   306   383   728   426   303    38     0   497   -99   -99     0     0   -99   -99     0     0   -99   -99   -99   -99   -99   -99   -99   -99   -99     0      0      0      0      0  127255  127255     -99     94.8     35.3     46.8     65.0     46.3     17.2     22.8     31.7      -99      -99      -99      -99   110  32.2  19.3  21.8  14.2  380.0  210.0  563.9  138.4  425.5
      217      8  1  0  0 SG SGCER047 KGFI8617 Manha_11_p5               KSMM8630 KSMM8630 KSMA000001 1992001 1992135 1992141 1992220 1992275 1992275   -99   21949   10807   10807       0 13509  0.0329   32839  2345.6 0.492   5.7     3   113   737   708   417   290   127     0   590   -99   -99     0     0   -99   -99     0     0   -99   -99   -99   -99   -99   -99   -99   -99   -99     0      0      0      0      0  127121  127121     -99     38.0     40.6     52.6    194.1     18.7     20.0     25.9     95.6      -99      -99      -99      -99   141  27.5  15.4  20.0  13.8  380.0  577.0  540.5  123.2  417.3
      218      8  1  0  0 SG SGCER047 KGFI8617 Manha_11_p5               KSMM8630 KSMM8630 KSMA000001 1993001 1993135 1993144 1993213 1993263 1993263   -99   17436    8437    8437       0 10547  0.0298   28326  2023.3 0.484   4.9     1    39  1198   734   359   375   272    86   720   -99   -99     0     0   -99   -99     0     0   -99   -99   -99   -99   -99   -99   -99   -99   -99     0      0      0      0      0  127151  127151     -99     21.5     31.1     48.6    444.4     10.4     15.0     23.5    215.0      -99      -99      -99      -99   129  28.6  17.0  18.7  14.0  380.0  811.0  561.1  202.1  359.0
      219      8  1  0  0 SG SGCER047 KGFI8617 Manha_11_p5               KSMM8630 KSMM8630 KSMA000001 1994001 1994135 1994141 1994209 1994255 1994255   -99   21635   10294   10294       0 12868  0.0278   37049  2646.3 0.476   5.8     6   224   435   671   419   252    52     0   511   -99   -99     0     0   -99   -99     0     0   -99   -99   -99   -99   -99   -99   -99   -99   -99     0      0      0      0      0  127280  127280     -99     85.2     40.3     51.6     96.5     40.5     19.2     24.5     45.9      -99      -99      -99      -99   121  30.2  17.7  21.7  14.1  380.0  254.0  536.4  117.1  419.3
      220      8  1  0  0 SG SGCER047 KGFI8617 Manha_11_p5               KSMM8630 KSMM8630 KSMA000001 1995001 1995135 1995145 1995215 1995256 1995256   -99   18743    8910    8910       0 11137  0.0259   34367  2454.8 0.475   5.6     6   226   659   736   386   350   112     0   612   -99   -99     0     0   -99   -99     0     0   -99   -99   -99   -99   -99   -99   -99   -99   -99     0      0      0      0      0  127195  127195     -99     57.8     33.4     48.6     82.9     27.5     15.9     23.1     39.4      -99      -99      -99      -99   122  29.6  17.9  20.0  14.1  380.0  324.0  561.9  176.1  385.8
      221      8  1  0  0 SG SGCER047 KGFI8617 Manha_11_p5               KSMM8630 KSMM8630 KSMA000001 1996001 1996135 1996140 1996206 1996251 1996251   -99   18536    8997    8997       0 11246  0.0271   33224  2373.2 0.485   5.2     5   191   473   631   375   256    79     0   529   -99   -99     0     0   -99   -99     0     0   -99   -99   -99   -99   -99   -99   -99   -99   -99     0      0      0      0      0  127276  127276     -99     59.6     35.5     49.4     96.9     28.9     17.2     24.0     47.0      -99      -99      -99      -99   117  30.2  18.5  20.1  14.1  380.0  311.0  522.1  147.1  375.0
      222      8  1  0  0 SG SGCER047 KGFI8617 Manha_11_p5               KSMM8630 KSMM8630 KSMA000001 1997001 1997135 1997142 1997210 1997254 1997254   -99   19373    9226    9226       0 11533  0.0263   35101  2507.2 0.476   5.5     5   190   539   671   399   272    78     0   555   -99   -99     0     0   -99   -99     0     0   -99   -99   -99   -99   -99   -99   -99   -99   -99     0      0      0      0      0  127214  127214     -99     57.1     36.9     48.6    101.7     27.2     17.6     23.1     48.4      -99      -99      -99      -99   120  30.0  17.4  21.6  14.1  380.0  339.5  525.3  126.4  399.0
      223      8  1  0  0 SG SGCER047 KGFI8617 Manha_11_p5               KSMM8630 KSMM8630 KSMA000001 1998001 1998135 1998140 1998203 1998245 1998245   -99   17049    7834    7834       0  9793  0.0221   35453  2532.4 0.460   5.2     4   150   568   654   377   276    83     0   556   -99   -99     0     0   -99   -99     0     0   -99   -99   -99   -99   -99   -99   -99   -99   -99     0      0      0      0      0  127200  127200     -99     44.7     34.5     45.2    113.6     20.5     15.9     20.8     52.2      -99      -99      -99      -99   111  31.4  19.3  20.4  14.2  380.0  381.5  494.2  116.7  377.5
      224      8  1  0  0 SG SGCER047 KGFI8617 Manha_11_p5               KSMM8630 KSMM8630 KSMA000001 1999001 1999135 1999142 1999209 1999252 1999252   -99   17602    8570    8570       0 10713  0.0273   31394  2242.4 0.487   5.4     4   148   760   705   371   334   122     0   656   -99   -99     0     0   -99   -99     0     0   -99   -99   -99   -99   -99   -99   -99   -99   -99     0      0      0      0      0  127154  127154     -99     41.5     34.0     47.5    119.1     20.2     16.5     23.1     58.0      -99      -99      -99      -99   118  30.0  18.6  20.2  14.1  380.0  424.0  518.1  147.4  370.8
      225      8  1  0  0 SG SGCER047 KGFI8617 Manha_11_p5               KSMM8630 KSMM8630 KSMA000001 2000001 2000135 2000143 2000211 2000249 2000249   -99   19041    8353    8353       0 10441  0.0243   34379  2455.7 0.439   5.9     6   227   439   704   394   310    45     0   492   -99   -99     0     0   -99   -99     0     0   -99   -99   -99   -99   -99   -99   -99   -99   -99     0      0      0      0      0  127228  127228     -99     75.8     38.1     48.3     83.7     33.2     16.7     21.2     36.7      -99      -99      -99      -99   115  31.5  17.9  20.7  14.2  380.0  251.3  499.8  105.7  394.1
      226      8  1  0  0 SG SGCER047 KGFI8617 Manha_11_p5               KSMM8630 KSMM8630 KSMA000001 2001001 2001135 2001142 2001211 2001256 2001256   -99   19082    9533    9533       0 11916  0.0297   32066  2290.5 0.500   5.4     6   226   771   729   384   345   161     0   682   -99   -99     0     0   -99   -99     0     0   -99   -99   -99   -99   -99   -99   -99   -99   -99     0      0      0      0      0  127155  127155     -99     39.6     36.0     49.7     84.5     19.8     18.0     24.8     42.2      -99      -99      -99      -99   122  29.8  17.4  20.3  14.1  380.0  481.7  529.4  145.8  383.7
      227      8  1  0  0 SG SGCER047 KGFI8617 Manha_11_p5               KSMM8630 KSMM8630 KSMA000001 2002001 2002135 2002145 2002208 2002249 2002249   -99   15777    7658    7658       0  9572  0.0261   29300  2092.9 0.485   4.6     6   224   427   623   329   294    71     0   531   -99   -99     0     0   -99   -99     0     0   -99   -99   -99   -99   -99   -99   -99   -99   -99     0      0      0      0      0  127288  127288     -99     74.8     34.3     48.0     70.5     36.3     16.6     23.3     34.2      -99      -99      -99      -99   115  31.3  18.3  18.6  14.2  380.0  211.0  460.0  131.2  328.8
      228      8  1  0  0 SG SGCER047 KGFI8617 Manha_11_p5               KSMM8630 KSMM8630 KSMA000001 2003001 2003135 2003144 2003213 2003246 2003246   -99   14986    6870    6870       0  8587  0.0223   30791  2199.4 0.458   4.8     4   151   601   643   305   338   107     0   577   -99   -99     0     0   -99   -99     0     0   -99   -99   -99   -99   -99   -99   -99   -99   -99     0      0      0      0      0  127247  127247     -99     37.7     31.3     49.1     99.1     17.3     14.3     22.5     45.5      -99      -99      -99      -99   112  30.6  16.1  18.6  14.2  380.0  398.0  479.3  174.0  305.2
      229      8  1  0  0 SG SGCER047 KGFI8617 Manha_11_p5               KSMM8630 KSMM8630 KSMA000001 2004001 2004135 2004141 2004215 2004267 2004267   -99   18561    9285    9285       0 11607  0.0354   26228  1873.4 0.500   5.4     3   113   804   659   347   312   166     0   666   -99   -99     0     0   -99   -99     0     0   -99   -99   -99   -99   -99   -99   -99   -99   -99     0      0      0      0      0  127139  127139     -99     34.8     39.0     53.4    164.3     17.4     19.5     26.7     82.2      -99      -99      -99      -99   133  28.8  15.7  16.9  13.9  380.0  532.6  475.4  128.0  347.4
      230      8  1  0  0 SG SGCER047 KGFI8617 Manha_11_p5               KSMM8630 KSMM8630 KSMA000001 2005001 2005135 2005141 2005209 2005253 2005253   -99   17967    8695    8695       0 10869  0.0278   31312  2236.6 0.484   5.2     5   186   686   607   355   253   157     0   682   -99   -99     0     0   -99   -99     0     0   -99   -99   -99   -99   -99   -99   -99   -99   -99     0      0      0      0      0  127178  127178     -99     36.1     37.4     50.7     96.7     17.5     18.1     24.5     46.8      -99      -99      -99      -99   119  30.4  17.6  19.1  14.1  380.0  497.2  480.1  125.4  354.7
      231      8  1  0  0 SG SGCER047 KGFI8617 Manha_11_p5               KSMM8630 KSMM8630 KSMA000001 2006001 2006135 2006141 2006205 2006247 2006247   -99   17144    7927    7927       0  9909  0.0250   31713  2265.2 0.462   5.5     3   116   619   604   353   251   107     0   599   -99   -99     0     0   -99   -99     0     0   -99   -99   -99   -99   -99   -99   -99   -99   -99     0      0      0      0      0  127244  127244     -99     40.8     39.3     48.6    147.9     18.9     18.1     22.5     68.4      -99      -99      -99      -99   113  31.6  18.0  19.3  14.2  380.0  420.5  436.8   83.8  352.9
      232      8  1  0  0 SG SGCER047 KGFI8617 Manha_11_p5               KSMM8630 KSMM8630 KSMA000001 2007001 2007135 2007142 2007212 2007251 2007251   -99   16199    7659    7659       0  9574  0.0272   28191  2013.6 0.473   5.0     3   114   858   675   336   340   205     5   662   -99   -99     0     0   -99   -99     0     0   -99   -99   -99   -99   -99   -99   -99   -99   -99     0      0      0      0      0  127151  127151     -99     35.7     32.3     48.3    141.7     16.9     15.3     22.8     67.0      -99      -99      -99      -99   117  30.2  18.3  18.3  14.1  380.0  454.2  501.0  165.4  335.6
      233      8  1  0  0 SG SGCER047 KGFI8617 Manha_11_p5               KSMM8630 KSMM8630 KSMA000001 2008001 2008135 2008141 2008210 2008265 2008265   -99   18467    8812    8812       0 11015  0.0286   30771  2197.9 0.477   5.6     1    36   921   680   363   317   244     0   608   -99   -99     0     0   -99   -99     0     0   -99   -99   -99   -99   -99   -99   -99   -99   -99     0      0      0      0      0  127208  127208     -99     25.2     36.0     50.9    506.8     12.0     17.2     24.3    241.8      -99      -99      -99      -99   131  28.7  16.4  18.0  13.9  380.0  732.2  512.5  150.0  362.5
      234      8  1  0  0 SG SGCER047 KGFI8617 Manha_11_p5               KSMM8630 KSMM8630 KSMA000001 2009001 2009135 2009142 2009212 2009267 2009267   -99   20589   10332   10332       0 12915  0.0325   31801  2271.5 0.502   5.1     1    37   755   686   386   300   131     0   550   -99   -99     0     0   -99   -99     0     0   -99   -99   -99   -99   -99   -99   -99   -99   -99     0      0      0      0      0  127207  127207     -99     39.1     39.5     53.3    554.3     19.6     19.8     26.7    278.2      -99      -99      -99      -99   133  28.3  16.1  19.3  13.9  380.0  526.6  521.5  135.2  386.3
      235      8  1  0  0 SG SGCER047 KGFI8617 Manha_11_p5               KSMM8630 KSMM8630 KSMA000001 2010001 2010135 2010143 2010206 2010247 2010247   -99   18753    8947    8947       0 11184  0.0277   32346  2310.4 0.477   5.5     3   112   665   686   388   298   114     0   550   -99   -99     0     0   -99   -99     0     0   -99   -99   -99   -99   -99   -99   -99   -99   -99     0      0      0      0      0  127205  127205     -99     40.5     35.7     48.4    168.1     19.3     17.0     23.1     80.2      -99      -99      -99      -99   113  30.7  18.9  20.9  14.2  380.0  462.7  525.8  137.9  387.8
      236      8  1  0  0 SG SGCER047 KGFI8617 Manha_11_p5               KSMM8630 KSMM8630 KSMA000001 2011001 2011135 2011143 2011206 2011246 2011246   -99   16674    7764    7764       0  9705  0.0235   33089  2363.5 0.466   5.3     5   195   517   656   367   290    93     0   537   -99   -99     0     0   -99   -99     0     0   -99   -99   -99   -99   -99   -99   -99   -99   -99     0      0      0      0      0  127242  127242     -99     44.6     33.5     45.5     85.3     20.7     15.6     21.2     39.7      -99      -99      -99      -99   112  31.6  19.2  19.4  14.2  380.0  374.2  497.3  130.7  366.5
      237      8  1  0  0 SG SGCER047 KGFI8617 Manha_11_p5               KSMM8630 KSMM8630 KSMA000001 2012001 2012135 2012141 2012203 2012246 2012246   -99   21085   10425   10425       0 13031  0.0268   38872  2776.6 0.494   5.7     8   300   432   693   449   244    68     0   546   -99   -99     0     0   -99   -99     0     0   -99   -99   -99   -99   -99   -99   -99   -99   -99     0      0      0      0      0  127178  127178     -99     82.7     39.8     47.0     70.4     40.9     19.7     23.2     34.8      -99      -99      -99      -99   112  32.7  17.8  23.0  14.2  380.0  255.1  530.2   81.4  448.8
      238      8  1  0  0 SG SGCER047 KGFI8617 Manha_11_p5               KSMM8630 KSMM8630 KSMA000001 2013001 2013135 2013141 2013209 2013253 2013253   -99   18609    8977    8977       0 11222  0.0282   31809  2272.1 0.482   5.2     6   226   395   703   382   321    29     0   464   -99   -99     0     0   -99   -99     0     0   -99   -99   -99   -99   -99   -99   -99   -99   -99     0      0      0      0      0  127313  127313     -99     93.2     35.6     48.7     82.3     45.0     17.2     23.5     39.7      -99      -99      -99      -99   119  30.4  18.3  20.2  14.1  380.0  199.7  522.7  140.8  382.0
      239      8  1  0  0 SG SGCER047 KGFI8617 Manha_11_p5               KSMM8630 KSMM8630 KSMA000001 2014001 2014135 2014141 2014209 2014251 2014251   -99   19752    9246    9246       0 11558  0.0266   34773  2483.8 0.468   5.7     5   193   546   692   407   285   104     0   518   -99   -99     0     0   -99   -99     0     0   -99   -99   -99   -99   -99   -99   -99   -99   -99     0      0      0      0      0  127230  127230     -99     52.7     35.3     48.5    102.2     24.7     16.5     22.7     47.8      -99      -99      -99      -99   117  30.5  17.9  21.4  14.1  380.0  374.7  559.5  152.3  407.1
      240      8  1  0  0 SG SGCER047 KGFI8617 Manha_11_p5               KSMM8630 KSMM8630 KSMA000001 2015001 2015135 2015145 2015209 2015253 2015253   -99   18672    9156    9156       0 11445  0.0286   32013  2286.7 0.490   5.2     3   112   801   706   377   330   165     0   616   -99   -99     0     0   -99   -99     0     0   -99   -99   -99   -99   -99   -99   -99   -99   -99     0      0      0      0      0  127179  127179     -99     35.7     33.5     49.6    166.8     17.5     16.4     24.3     81.8      -99      -99      -99      -99   119  30.1  18.3  20.0  14.1  380.0  522.7  556.8  180.1  376.7
      241      9  1  0  0 SG SGCER047 KGFI8617 Manha_11_p9               KSMM8630 KSMM8630 KSMA000001 1986001 1986166 1986171 1986233 1986288 1986288   -99   19788    9150    9150       0 11437  0.0253   36198  2585.5 0.462   5.8     2    73   968   835   382   453   203     0   577   -99   -99     0     0   -99   -99     0     0   -99   -99   -99   -99   -99   -99   -99   -99   -99     0      0      0      0      0  127021  127021     -99     32.0     38.4     51.8    272.4     14.8     17.8     23.9    126.0      -99      -99      -99      -99   123  28.9  16.8  19.5  13.3  380.0  619.0  514.8  132.6  382.2
      242      9  1  0  0 SG SGCER047 KGFI8617 Manha_11_p9               KSMM8630 KSMM8630 KSMA000001 1987001 1987166 1987171 1987229 1987279 1987279   -99   19567    9598    9598       0 11997  0.0259   37085  2648.9 0.491   5.6     5   193   589   778   381   397    76     0   503   -99   -99     0     0   -99   -99     0     0   -99   -99   -99   -99   -99   -99   -99   -99   -99     0      0      0      0      0  127044  127044     -99     78.5     37.6     51.4    101.4     38.5     18.5     25.2     49.7      -99      -99      -99      -99   114  30.5  16.8  20.7  13.5  380.0  249.4  520.1  139.1  381.0
      243      9  1  0  0 SG SGCER047 KGFI8617 Manha_11_p9               KSMM8630 KSMM8630 KSMA000001 1988001 1988166 1988171 1988227 1988275 1988275   -99   19402    9712    9712       0 12141  0.0273   35591  2542.2 0.501   5.3     6   238   408   658   408   250    53     0   509   -99   -99     0     0   -99   -99     0     0   -99   -99   -99   -99   -99   -99   -99   -99   -99     0      0      0      0      0  127154  127154     -99     62.8     37.4     47.6     81.6     31.4     18.7     23.8     40.8      -99      -99      -99      -99   110  33.0  18.3  21.5  13.6  380.0  309.0  519.3  111.5  407.8
      244      9  1  0  0 SG SGCER047 KGFI8617 Manha_11_p9               KSMM8630 KSMM8630 KSMA000001 1989001 1989166 1989171 1989233 1989293 1989293   -99   20171    9666    9666       0 12082  0.0286   33814  2415.3 0.479   5.8     6   229   552   710   408   302    91     0   556   -99   -99     0     0   -99   -99     0     0   -99   -99   -99   -99   -99   -99   -99   -99   -99     0      0      0      0      0  127157  127157     -99     53.1     40.5     49.4     87.9     25.4     19.4     23.7     42.1      -99      -99      -99      -99   128  29.1  15.3  20.2  13.2  380.0  380.0  498.2   90.2  408.0
      245      9  1  0  0 SG SGCER047 KGFI8617 Manha_11_p9               KSMM8630 KSMM8630 KSMA000001 1990001 1990166 1990171 1990233 1990280 1990280   -99   19282    9254    9254       0 11568  0.0289   31968  2283.4 0.480   5.4     4   149   757   793   402   391   144     0   544   -99   -99     0     0   -99   -99     0     0   -99   -99   -99   -99   -99   -99   -99   -99   -99     0      0      0      0      0  127045  127045     -99     40.3     36.6     48.0    129.6     19.3     17.6     23.0     62.2      -99      -99      -99      -99   115  31.5  18.1  21.4  13.5  380.0  479.0  526.6  124.6  402.0
      246      9  1  0  0 SG SGCER047 KGFI8617 Manha_11_p9               KSMM8630 KSMM8630 KSMA000001 1991001 1991166 1991171 1991229 1991282 1991282   -99   17682    8633    8633       0 10792  0.0278   31004  2214.6 0.488   4.5     7   265   419   732   372   360    38     0   488   -99   -99     0     0   -99   -99     0     0   -99   -99   -99   -99   -99   -99   -99   -99   -99     0      0      0      0      0  127119  127119     -99    132.0     38.1     47.5     66.8     64.4     18.6     23.2     32.6      -99      -99      -99      -99   117  31.5  17.4  20.6  13.4  380.0  134.0  463.8   91.3  372.5
      247      9  1  0  0 SG SGCER047 KGFI8617 Manha_11_p9               KSMM8630 KSMM8630 KSMA000001 1992001 1992166 1992171 1992240 1992284 1992284   -99   18794    8813    8813       0 11016  0.0292   30196  2156.9 0.469   5.3     2    74   781   706   341   365   126     0   598   -99   -99     0     0   -99   -99     0     0   -99   -99   -99   -99   -99   -99   -99   -99   -99     0      0      0      0      0  127094  127094     -99     33.3     39.9     55.2    254.2     15.6     18.7     25.9    119.2      -99      -99      -99      -99   119  28.3  15.7  19.6  13.4  380.0  564.0  471.1  130.5  340.5
      248      9  1  0  0 SG SGCER047 KGFI8617 Manha_11_p9               KSMM8630 KSMM8630 KSMA000001 1993001 1993166 1993172 1993233 1993286 1993286   -99   14253    7395    7395       0  9243  0.0313   23627  1687.6 0.519   3.5     1    37  1231   799   289   510   274    86   684   -99   -99     0     0   -99   -99     0     0   -99   -99   -99   -99   -99   -99   -99   -99   -99     0      0      0      0      0  127062  127062     -99     18.8     27.9     49.3    380.2      9.8     14.5     25.6    197.2      -99      -99      -99      -99   121  28.9  16.6  17.6  13.4  380.0  758.0  510.3  221.5  288.8
      249      9  1  0  0 SG SGCER047 KGFI8617 Manha_11_p9               KSMM8630 KSMM8630 KSMA000001 1994001 1994166 1994171 1994234 1994295 1994295   -99   20060    9692    9692       0 12115  0.0292   33140  2367.1 0.483   5.7     6   225   452   694   384   309    54     0   504   -99   -99     0     0   -99   -99     0     0   -99   -99   -99   -99   -99   -99   -99   -99   -99     0      0      0      0      0  127136  127136     -99    106.1     42.4     52.2     89.0     51.3     20.5     25.2     43.0      -99      -99      -99      -99   130  28.9  16.1  18.9  13.2  380.0  189.0  472.9   88.6  384.3
      250      9  1  0  0 SG SGCER047 KGFI8617 Manha_11_p9               KSMM8630 KSMM8630 KSMA000001 1995001 1995166 1995171 1995231 1995268 1995268   -99   14672    6642    6642       0  8303  0.0222   29859  2132.8 0.453   4.8     5   190   728   690   296   394   129     0   673   -99   -99     0     0   -99   -99     0     0   -99   -99   -99   -99   -99   -99   -99   -99   -99     0      0      0      0      0  127131  127131     -99     82.0     35.9     49.5     77.0     37.1     16.3     22.4     34.9      -99      -99      -99      -99   103  30.6  18.4  20.0  13.7  380.0  179.0  408.3  112.2  296.1
      251      9  1  0  0 SG SGCER047 KGFI8617 Manha_11_p9               KSMM8630 KSMM8630 KSMA000001 1996001 1996166 1996171 1996232 1996298 1996298   -99   18633    9423    9423       0 11779  0.0327   28795  2056.8 0.506   5.1     4   149   607   675   370   305    97     0   558   -99   -99     0     0   -99   -99     0     0   -99   -99   -99   -99   -99   -99   -99   -99   -99     0      0      0      0      0  127115  127115     -99     70.9     40.1     50.3    124.9     35.9     20.3     25.4     63.2      -99      -99      -99      -99   133  28.2  16.2  17.9  13.1  380.0  262.8  464.9   94.4  370.5
      252      9  1  0  0 SG SGCER047 KGFI8617 Manha_11_p9               KSMM8630 KSMM8630 KSMA000001 1997001 1997166 1997171 1997232 1997280 1997280   -99   18327    8753    8753       0 10941  0.0274   31925  2280.3 0.478   5.4     3   112   603   696   370   326    81     0   514   -99   -99     0     0   -99   -99     0     0   -99   -99   -99   -99   -99   -99   -99   -99   -99     0      0      0      0      0  127117  127117     -99     61.3     38.0     49.5    163.2     29.3     18.2     23.6     77.9      -99      -99      -99      -99   115  31.0  18.6  20.1  13.5  380.0  299.0  482.2  111.8  370.4
      253      9  1  0  0 SG SGCER047 KGFI8617 Manha_11_p9               KSMM8630 KSMM8630 KSMA000001 1998001 1998166 1998171 1998229 1998272 1998272   -99   15430    7717    7717       0  9646  0.0296   26110  1865.0 0.500   4.1     5   188   691   706   328   378   124     0   624   -99   -99     0     0   -99   -99     0     0   -99   -99   -99   -99   -99   -99   -99   -99   -99     0      0      0      0      0  127072  127072     -99     40.4     32.9     47.0     82.2     20.2     16.4     23.5     41.1      -99      -99      -99      -99   107  32.0  20.1  19.4  13.6  380.0  381.8  469.4  141.4  328.0
      254      9  1  0  0 SG SGCER047 KGFI8617 Manha_11_p9               KSMM8630 KSMM8630 KSMA000001 1999001 1999166 1999173 1999233 1999280 1999280   -99   14858    7299    7299       0  9123  0.0265   27542  1967.3 0.491   3.8     3   109   816   749   303   446   127     0   624   -99   -99     0     0   -99   -99     0     0   -99   -99   -99   -99   -99   -99   -99   -99   -99     0      0      0      0      0  127065  127065     -99     40.2     31.7     49.1    136.2     19.7     15.6     24.1     66.9      -99      -99      -99      -99   115  29.0  17.1  18.5  13.5  380.0  370.0  469.0  166.4  302.5
      255      9  1  0  0 SG SGCER047 KGFI8617 Manha_11_p9               KSMM8630 KSMM8630 KSMA000001 2000001 2000166 2000172 2000234 2000284 2000284   -99   16504    7980    7980       0  9975  0.0285   27973  1998.1 0.484   5.0     7   264   481   788   348   441    51     0   481   -99   -99     0     0   -99   -99     0     0   -99   -99   -99   -99   -99   -99   -99   -99   -99     0      0      0      0      0  127122  127122     -99     71.8     32.9     47.5     62.5     34.7     15.9     23.0     30.2      -99      -99      -99      -99   119  30.5  16.2  19.0  13.4  380.0  229.8  501.4  153.7  347.6
      256      9  1  0  0 SG SGCER047 KGFI8617 Manha_11_p9               KSMM8630 KSMM8630 KSMA000001 2001001 2001166 2001172 2001233 2001292 2001292   -99   17281    8763    8763       0 10954  0.0290   30256  2161.2 0.507   4.4     5   185   923   751   342   409   195    18   719   -99   -99     0     0   -99   -99     0     0   -99   -99   -99   -99   -99   -99   -99   -99   -99     0      0      0      0      0  127038  127038     -99     34.4     37.4     50.5     93.2     17.5     19.0     25.6     47.3      -99      -99      -99      -99   127  28.6  15.8  18.7  13.2  380.0  501.7  462.1  120.1  342.1
      257      9  1  0  0 SG SGCER047 KGFI8617 Manha_11_p9               KSMM8630 KSMM8630 KSMA000001 2002001 2002166 2002171 2002229 2002284 2002284   -99   15401    7654    7654       0  9567  0.0276   27697  1978.4 0.497   4.3     4   149   567   640   312   329    90     0   560   -99   -99     0     0   -99   -99     0     0   -99   -99   -99   -99   -99   -99   -99   -99   -99     0      0      0      0      0  127166  127166     -99     51.9     40.4     49.4    103.0     25.8     20.1     24.5     51.2      -99      -99      -99      -99   119  31.0  17.2  17.0  13.4  380.0  296.9  381.0   69.2  311.8
      258      9  1  0  0 SG SGCER047 KGFI8617 Manha_11_p9               KSMM8630 KSMM8630 KSMA000001 2003001 2003166 2003171 2003232 2003246 2003246   -99   10507    3215    3215       0  4019  0.0110   29096  2078.3 0.306   4.9     4   155   601   609   219   389   111     0   612   -99   -99     0     0   -99   -99     0     0   -99   -99   -99   -99   -99   -99   -99   -99   -99     0      0      0      0      0  127230  127230     -99     38.8     29.5     47.9     67.8     11.9      9.0     14.7     20.7      -99      -99      -99      -99    81  33.0  17.7  19.3  14.1  380.0  271.1  356.7  137.4  219.3
      259      9  1  0  0 SG SGCER047 KGFI8617 Manha_11_p9               KSMM8630 KSMM8630 KSMA000001 2004001 2004166 2004173 2004247 2004279 2004279   -99   13572    5767    5767       0  7208  0.0257   22424  1601.7 0.425   4.5     2    76   804   678   245   432   165     0   611   -99   -99     0     0   -99   -99     0     0   -99   -99   -99   -99   -99   -99   -99   -99   -99     0      0      0      0      0  127100  127100     -99     29.1     33.4     55.4    179.4     12.4     14.2     23.5     76.2      -99      -99      -99      -99   114  28.6  14.9  16.3  13.5  380.0  465.7  406.5  161.3  245.1
      260      9  1  0  0 SG SGCER047 KGFI8617 Manha_11_p9               KSMM8630 KSMM8630 KSMA000001 2005001 2005166 2005171 2005233 2005290 2005290   -99   16945    8274    8274       0 10343  0.0286   28901  2064.4 0.488   4.9     3   113   806   644   341   303   178     0   672   -99   -99     0     0   -99   -99     0     0   -99   -99   -99   -99   -99   -99   -99   -99   -99     0      0      0      0      0  127027  127027     -99     51.8     39.4     49.7    149.5     25.3     19.3     24.2     73.0      -99      -99      -99      -99   125  29.9  16.7  17.8  13.3  380.0  327.4  429.7   88.5  341.2
      261      9  1  0  0 SG SGCER047 KGFI8617 Manha_11_p9               KSMM8630 KSMM8630 KSMA000001 2006001 2006166 2006171 2006231 2006254 2006254   -99   10836    4097    4097       0  5121  0.0152   26995  1928.2 0.378   4.5     2    77   641   565   217   347   109     0   619   -99   -99     0     0   -99   -99     0     0   -99   -99   -99   -99   -99   -99   -99   -99   -99     0      0      0      0      0  127180  127180     -99     26.5     31.9     49.9    141.0     10.0     12.1     18.9     53.3      -99      -99      -99      -99    89  31.7  18.3  17.9  14.0  380.0  409.5  339.5  122.2  217.3
      262      9  1  0  0 SG SGCER047 KGFI8617 Manha_11_p9               KSMM8630 KSMM8630 KSMA000001 2007001 2007166 2007171 2007231 2007284 2007284   -99   15782    7955    7955       0  9944  0.0290   27389  1956.4 0.504   4.6     3   116   914   734   322   412   209     0   662   -99   -99     0     0   -99   -99     0     0   -99   -99   -99   -99   -99   -99   -99   -99   -99     0      0      0      0      0  127018  127018     -99     54.2     34.8     49.0    136.6     27.3     17.6     24.7     68.9      -99      -99      -99      -99   119  30.5  17.7  17.6  13.4  380.0  291.0  453.2  131.2  322.0
      263      9  1  0  0 SG SGCER047 KGFI8617 Manha_11_p9               KSMM8630 KSMM8630 KSMA000001 2008001 2008166 2008172 2008237 2008299 2008299   -99   15673    7589    7589       0  9486  0.0298   25487  1820.5 0.484   4.5     3   114   990   706   298   409   258     0   714   -99   -99     0     0   -99   -99     0     0   -99   -99   -99   -99   -99   -99   -99   -99   -99     0      0      0      0      0  127068  127068     -99     30.3     35.7     52.6    138.1     14.7     17.3     25.5     66.9      -99      -99      -99      -99   134  27.4  14.9  15.7  13.1  380.0  518.0  439.3  141.5  297.8
      264      9  1  0  0 SG SGCER047 KGFI8617 Manha_11_p9               KSMM8630 KSMM8630 KSMA000001 2009001 2009166 2009171 2009238 2009291 2009291   -99   17366    7409    7409       0  9261  0.0240   30929  2209.2 0.427   5.6     1    37   775   694   314   381   134     0   558   -99   -99     0     0   -99   -99     0     0   -99   -99   -99   -99   -99   -99   -99   -99   -99     0      0      0      0      0  127133  127133     -99     38.4     37.2     55.4    475.7     16.4     15.9     23.6    202.9      -99      -99      -99      -99   126  26.4  14.3  17.5  13.3  380.0  451.8  466.5  152.8  313.6
      265      9  1  0  0 SG SGCER047 KGFI8617 Manha_11_p9               KSMM8630 KSMM8630 KSMA000001 2010001 2010166 2010171 2010229 2010287 2010287   -99   17663    8836    8836       0 11045  0.0280   31576  2255.4 0.500   4.6     3   114   735   767   361   406   115     0   541   -99   -99     0     0   -99   -99     0     0   -99   -99   -99   -99   -99   -99   -99   -99   -99     0      0      0      0      0  127071  127071     -99     49.7     35.1     49.0    155.2     24.8     17.6     24.5     77.6      -99      -99      -99      -99   122  30.1  17.0  19.3  13.3  380.0  355.7  502.7  142.2  360.6
      266      9  1  0  0 SG SGCER047 KGFI8617 Manha_11_p9               KSMM8630 KSMM8630 KSMA000001 2011001 2011166 2011171 2011227 2011286 2011286   -99   15155    7892    7892       0  9865  0.0295   26793  1913.8 0.521   3.5     5   188   611   701   329   372   109     0   564   -99   -99     0     0   -99   -99     0     0   -99   -99   -99   -99   -99   -99   -99   -99   -99     0      0      0      0      0  127074  127074     -99     61.7     33.0     46.1     80.6     32.1     17.2     24.0     42.0      -99      -99      -99      -99   121  30.8  17.0  18.2  13.4  380.0  245.8  458.6  129.6  329.0
      267      9  1  0  0 SG SGCER047 KGFI8617 Manha_11_p9               KSMM8630 KSMM8630 KSMA000001 2012001 2012166 2012171 2012227 2012282 2012282   -99   19863    9754    9754       0 12193  0.0264   36904  2636.0 0.491   5.1     7   261   499   708   399   309    77     0   550   -99   -99     0     0   -99   -99     0     0   -99   -99   -99   -99   -99   -99   -99   -99   -99     0      0      0      0      0  127067  127067     -99     65.6     39.2     49.8     76.1     32.2     19.3     24.4     37.4      -99      -99      -99      -99   117  31.2  16.0  20.9  13.4  380.0  302.7  506.4  107.4  399.0
      268      9  1  0  0 SG SGCER047 KGFI8617 Manha_11_p9               KSMM8630 KSMM8630 KSMA000001 2013001 2013166 2013171 2013235 2013286 2013286   -99   18941    9492    9492       0 11865  0.0339   27998  1999.8 0.501   5.1     6   225   555   765   377   389    75     0   515   -99   -99     0     0   -99   -99     0     0   -99   -99   -99   -99   -99   -99   -99   -99   -99     0      0      0      0      0  127184  127184     -99     65.6     39.4     50.3     84.0     32.9     19.8     25.2     42.1      -99      -99      -99      -99   121  30.1  17.6  19.5  13.4  380.0  288.7  480.6  104.0  376.6
      269      9  1  0  0 SG SGCER047 KGFI8617 Manha_11_p9               KSMM8630 KSMM8630 KSMA000001 2014001 2014166 2014171 2014233 2014296 2014296   -99   19181    9174    9174       0 11468  0.0279   32882  2348.7 0.478   5.6     5   190   635   727   395   333   111     0   561   -99   -99     0     0   -99   -99     0     0   -99   -99   -99   -99   -99   -99   -99   -99   -99     0      0      0      0      0  127057  127057     -99     77.8     39.0     48.6    100.8     37.2     18.6     23.2     48.2      -99      -99      -99      -99   131  29.1  16.0  18.8  13.2  380.0  246.7  492.5   97.7  394.7
      270      9  1  0  0 SG SGCER047 KGFI8617 Manha_11_p9               KSMM8630 KSMM8630 KSMA000001 2015001 2015166 2015171 2015230 2015283 2015283   -99   17583    8633    8633       0 10792  0.0281   30676  2191.2 0.491   4.4     3   114   831   748   351   397   163     0   608   -99   -99     0     0   -99   -99     0     0   -99   -99   -99   -99   -99   -99   -99   -99   -99     0      0      0      0      0  127057  127057     -99     53.2     36.1     50.1    154.1     26.1     17.7     24.6     75.6      -99      -99      -99      -99   118  30.2  17.9  19.3  13.4  380.0  330.3  487.2  136.2  351.1
      271     10  1  0  0 SG SGCER047 KGFI8617 Colby_11_p1               KSCC8630 KSCC8630 KSCO000001 1986001 1986105 1986115 1986199 1986246 1986246   -99   24431   12038   12038       0 15048  0.0287   41897  6982.9 0.493   6.0    12   431   249   658   470   187    13     0   481   -99   -99     0     0   -99   -99     0     0   -99   -99   -99   -99   -99   -99   -99   -99   -99     0      0      0      0      0  101025  101025     -99    109.1     40.7     51.9     56.7     53.7     20.1     25.6     28.0      -99      -99      -99      -99   142  28.6  13.2  23.4  14.1  380.0  224.0  600.1  129.6  470.5
      272     10  1  0  0 SG SGCER047 KGFI8617 Colby_11_p1               KSCC8630 KSCC8630 KSCO000001 1987001 1987105 1987114 1987199 1987245 1987245   -99   26854   12487   12487       0 15609  0.0291   42840  7140.1 0.465   6.6     9   320   381   700   506   194    12     0   462   -99   -99     0     0   -99   -99     0     0   -99   -99   -99   -99   -99   -99   -99   -99   -99     0      0      0      0      0  101057  101057     -99     93.7     43.3     53.1     84.0     43.6     20.1     24.7     39.0      -99      -99      -99      -99   141  28.8  13.4  23.7  14.1  380.0  286.6  620.2  114.6  505.5
      273     10  1  0  0 SG SGCER047 KGFI8617 Colby_11_p1               KSCC8630 KSCC8630 KSCO000001 1988001 1988105 1988121 1988199 1988244 1988244   -99   24917   12218   12218       0 15273  0.0293   41696  6949.3 0.490   6.0    11   387   325   709   497   212    10     0   464   -99   -99     0     0   -99   -99     0     0   -99   -99   -99   -99   -99   -99   -99   -99   -99     0      0      0      0      0  101013  101013     -99     85.0     38.2     50.1     64.5     41.7     18.7     24.6     31.6      -99      -99      -99      -99   140  29.1  13.4  24.1  14.1  380.0  293.0  652.2  155.1  497.1
      274     10  1  0  0 SG SGCER047 KGFI8617 Colby_11_p1               KSCC8630 KSCC8630 KSCO000001 1989001 1989105 1989112 1989206 1989257 1989257   -99   27122   12816   12816       0 16020  0.0307   41680  6946.7 0.473   6.8    15   536   142   625   496   128     9     0   517   -99   -99     0     0   -99   -99     0     0   -99   -99   -99   -99   -99   -99   -99   -99   -99     0      0      0      0      0  101089  101089     -99    203.9     46.7     54.6     50.6     96.4     22.1     25.8     23.9      -99      -99      -99      -99   153  27.2  12.4  22.9  14.0  380.0  133.0  581.0   84.7  496.3
      275     10  1  0  0 SG SGCER047 KGFI8617 Colby_11_p1               KSCC8630 KSCC8630 KSCO000001 1990001 1990105 1990114 1990203 1990249 1990249   -99   24334   11923   11923       0 14904  0.0299   39939  6656.4 0.490   6.0    10   357   408   762   477   285    14     0   461   -99   -99     0     0   -99   -99     0     0   -99   -99   -99   -99   -99   -99   -99   -99   -99     0      0      0      0      0  101006  101006     -99     71.6     36.5     51.0     68.2     35.1     17.9     25.0     33.4      -99      -99      -99      -99   145  28.6  13.0  23.1  14.1  380.0  340.0  667.5  190.2  477.3
      276     10  1  0  0 SG SGCER047 KGFI8617 Colby_11_p1               KSCC8630 KSCC8630 KSCO000001 1991001 1991105 1991127 1991201 1991250 1991250   -99   23853   11875   11875       0 14844  0.0299   39650  6608.4 0.498   6.0     8   282   408   674   454   220    15     0   473   -99   -99     0     0   -99   -99     0     0   -99   -99   -99   -99   -99   -99   -99   -99   -99     0      0      0      0      0  100993  100993     -99     60.4     37.8     52.5     84.5     30.1     18.8     26.1     42.1      -99      -99      -99      -99   146  27.8  13.8  21.0  14.0  380.0  395.0  631.1  176.8  454.3
      277     10  1  0  0 SG SGCER047 KGFI8617 Colby_11_p1               KSCC8630 KSCC8630 KSCO000001 1992001 1992105 1992120 1992212 1992275 1992275   -99   17701    9745    9745       0 12181  0.0476   20456  3409.4 0.551   2.7     7   240   565   660   330   330    43     0   575   -99   -99     0     0   -99   -99     0     0   -99   -99   -99   -99   -99   -99   -99   -99   -99     0      0      0      0      0  100938  100938     -99     35.7     31.0     53.6     73.7     19.6     17.1     29.5     40.6      -99      -99      -99      -99   171  26.0  11.4  20.6  13.8  380.0  496.2  570.8  240.6  330.2
      278     10  1  0  0 SG SGCER047 KGFI8617 Colby_11_p1               KSCC8630 KSCC8630 KSCO000001 1993001 1993105 1993135 1993220 1993284 1993284   -99   20416   10440   10440       0 13050  0.0382   27354  4559.0 0.511   4.9     5   169   676   592   375   218    60    69   596   -99   -99     0     0   -99   -99     0     0   -99   -99   -99   -99   -99   -99   -99   -99   -99     0      0      0      0      0  100935  100935     -99     36.2     40.3     54.5    121.0     18.5     20.6     27.8     61.9      -99      -99      -99      -99   180  25.6  11.2  18.1  13.6  380.0  563.3  506.9  132.0  374.9
      279     10  1  0  0 SG SGCER047 KGFI8617 Colby_11_p1               KSCC8630 KSCC8630 KSCO000001 1994001 1994105 1994113 1994198 1994245 1994245   -99   25036   12289   12289       0 15361  0.0310   39698  6616.3 0.491   6.0     9   306   432   647   461   185    37     0   527   -99   -99     0     0   -99   -99     0     0   -99   -99   -99   -99   -99   -99   -99   -99   -99     0      0      0      0      0  100967  100967     -99     95.7     44.2     54.3     81.8     47.0     21.7     26.6     40.1      -99      -99      -99      -99   141  28.7  13.4  22.7  14.1  380.0  261.5  567.0  105.7  461.3
      280     10  1  0  0 SG SGCER047 KGFI8617 Colby_11_p1               KSCC8630 KSCC8630 KSCO000001 1995001 1995105 1995133 1995221 1995266 1995266   -99   21583   10030   10030       0 12538  0.0264   37931  6321.8 0.465   6.1     9   327   515   703   421   282    24     0   587   -99   -99     0     0   -99   -99     0     0   -99   -99   -99   -99   -99   -99   -99   -99   -99     0      0      0      0      0  100928  100928     -99     45.1     34.0     51.3     66.1     20.9     15.8     23.8     30.7      -99      -99      -99      -99   162  25.9  11.7  19.6  13.9  380.0  478.9  634.4  213.6  420.8
      281     10  1  0  0 SG SGCER047 KGFI8617 Colby_11_p1               KSCC8630 KSCC8630 KSCO000001 1996001 1996105 1996117 1996206 1996261 1996261   -99   23605   11965   11965       0 14956  0.0340   35170  5861.7 0.507   5.7     4   147   552   580   424   156    52     0   539   -99   -99     0     0   -99   -99     0     0   -99   -99   -99   -99   -99   -99   -99   -99   -99     0      0      0      0      0  100979  100979     -99     43.6     43.7     55.6    160.8     22.1     22.1     28.2     81.5      -99      -99      -99      -99   157  26.2  12.9  20.2  13.9  380.0  541.3  540.7  116.4  424.3
      282     10  1  0  0 SG SGCER047 KGFI8617 Colby_11_p1               KSCC8630 KSCC8630 KSCO000001 1997001 1997105 1997119 1997207 1997256 1997256   -99   23507   11228   11228       0 14034  0.0273   41149  6858.1 0.478   6.2     9   327   312   604   444   159    16     0   492   -99   -99     0     0   -99   -99     0     0   -99   -99   -99   -99   -99   -99   -99   -99   -99     0      0      0      0      0  101036  101036     -99     80.3     42.6     52.9     71.9     38.4     20.4     25.3     34.3      -99      -99      -99      -99   152  27.7  12.5  21.7  14.0  380.0  292.6  551.2  106.9  444.3
      283     10  1  0  0 SG SGCER047 KGFI8617 Colby_11_p1               KSCC8630 KSCC8630 KSCO000001 1998001 1998105 1998121 1998201 1998249 1998249   -99   24131   11428   11428       0 14285  0.0271   42151  7025.2 0.474   6.4     8   273   419   671   470   201    19     0   475   -99   -99     0     0   -99   -99     0     0   -99   -99   -99   -99   -99   -99   -99   -99   -99     0      0      0      0      0  100998  100998     -99     70.2     41.1     51.3     88.3     33.2     19.5     24.3     41.8      -99      -99      -99      -99   145  28.5  12.7  22.5  14.1  380.0  343.8  586.8  116.9  469.9
      284     10  1  0  0 SG SGCER047 KGFI8617 Colby_11_p1               KSCC8630 KSCC8630 KSCO000001 1999001 1999105 1999121 1999205 1999250 1999250   -99   23449   11149   11149       0 13936  0.0296   37653  6275.4 0.475   6.3     7   238   492   650   448   202    47     0   505   -99   -99     0     0   -99   -99     0     0   -99   -99   -99   -99   -99   -99   -99   -99   -99     0      0      0      0      0  100999  100999     -99     53.6     40.6     52.3     98.5     25.5     19.3     24.9     46.8      -99      -99      -99      -99   146  27.7  13.3  21.9  14.0  380.0  437.7  578.2  130.2  448.0
      285     10  1  0  0 SG SGCER047 KGFI8617 Colby_11_p1               KSCC8630 KSCC8630 KSCO000001 2000001 2000105 2000116 2000198 2000240 2000240   -99   23667   11587   11587       0 14483  0.0305   37958  6326.4 0.490   6.2    12   415   239   657   466   192     7     0   462   -99   -99     0     0   -99   -99     0     0   -99   -99   -99   -99   -99   -99   -99   -99   -99     0      0      0      0      0  101076  101076     -99    145.6     42.0     50.8     57.1     71.3     20.6     24.9     27.9      -99      -99      -99      -99   136  29.9  13.3  23.4  14.1  380.0  162.5  563.2   97.7  465.5
      286     10  1  0  0 SG SGCER047 KGFI8617 Colby_11_p1               KSCC8630 KSCC8630 KSCO000001 2001001 2001105 2001116 2001196 2001237 2001237   -99   20123    9795    9795       0 12244  0.0279   35057  5842.8 0.487   5.7    10   341   308   629   427   202     6     0   487   -99   -99     0     0   -99   -99     0     0   -99   -99   -99   -99   -99   -99   -99   -99   -99     0      0      0      0      0  101046  101046     -99     98.8     37.5     47.1     59.0     48.1     18.2     22.9     28.7      -99      -99      -99      -99   133  30.8  13.4  21.3  14.2  380.0  203.6  537.0  110.0  426.9
      287     10  1  0  0 SG SGCER047 KGFI8617 Colby_11_p1               KSCC8630 KSCC8630 KSCO000001 2002001 2002105 2002119 2002197 2002239 2002239   -99   19688    9989    9989       0 12487  0.0300   33269  5544.8 0.507   4.7    12   432   205   592   411   180     6     0   511   -99   -99     0     0   -99   -99     0     0   -99   -99   -99   -99   -99   -99   -99   -99   -99     0      0      0      0      0  101079  101079     -99    108.1     36.9     47.9     45.6     54.9     18.7     24.3     23.1      -99      -99      -99      -99   135  30.9  13.0  21.4  14.1  380.0  182.1  534.2  123.0  411.3
      288     10  1  0  0 SG SGCER047 KGFI8617 Colby_11_p1               KSCC8630 KSCC8630 KSCO000001 2003001 2003105 2003119 2003201 2003242 2003242   -99   21074   10045   10045       0 12556  0.0273   36789  6131.5 0.477   5.9    10   351   299   640   437   202     9     0   474   -99   -99     0     0   -99   -99     0     0   -99   -99   -99   -99   -99   -99   -99   -99   -99     0      0      0      0      0  101030  101030     -99     83.6     36.8     48.2     60.1     39.8     17.5     23.0     28.6      -99      -99      -99      -99   138  29.9  13.3  20.3  14.1  380.0  252.2  573.4  136.0  437.5
      289     10  1  0  0 SG SGCER047 KGFI8617 Colby_11_p1               KSCC8630 KSCC8630 KSCO000001 2004001 2004105 2004117 2004202 2004257 2004257   -99   24994   13024   13024       0 16280  0.0406   32074  5345.6 0.521   5.5     9   312   308   641   455   186     3     0   449   -99   -99     0     0   -99   -99     0     0   -99   -99   -99   -99   -99   -99   -99   -99   -99     0      0      0      0      0  101064  101064     -99     99.9     43.8     55.0     80.0     52.1     22.8     28.6     41.7      -99      -99      -99      -99   153  28.3  11.7  21.9  14.0  380.0  250.2  571.1  116.5  454.6
      290     10  1  0  0 SG SGCER047 KGFI8617 Colby_11_p1               KSCC8630 KSCC8630 KSCO000001 2005001 2005105 2005124 2005203 2005252 2005252   -99   23645   12098   12098       0 15122  0.0319   37888  6314.6 0.512   5.6     8   278   368   658   451   207     8     0   452   -99   -99     0     0   -99   -99     0     0   -99   -99   -99   -99   -99   -99   -99   -99   -99     0      0      0      0      0  101014  101014     -99     84.8     40.4     52.4     84.9     43.4     20.7     26.8     43.5      -99      -99      -99      -99   148  28.2  12.6  21.8  14.0  380.0  278.9  585.3  134.4  450.9
      291     10  1  0  0 SG SGCER047 KGFI8617 Colby_11_p1               KSCC8630 KSCC8630 KSCO000001 2006001 2006105 2006117 2006197 2006241 2006241   -99   22662   11009   11009       0 13761  0.0294   37404  6234.0 0.486   5.9    10   343   256   623   436   187     4     0   445   -99   -99     0     0   -99   -99     0     0   -99   -99   -99   -99   -99   -99   -99   -99   -99     0      0      0      0      0  101081  101081     -99    121.8     42.0     52.0     66.0     59.2     20.4     25.3     32.1      -99      -99      -99      -99   137  29.5  13.3  23.2  14.1  380.0  186.0  539.7  104.2  435.6
      292     10  1  0  0 SG SGCER047 KGFI8617 Colby_11_p1               KSCC8630 KSCC8630 KSCO000001 2007001 2007105 2007118 2007201 2007244 2007244   -99   24019   11397   11397       0 14247  0.0291   39173  6528.8 0.475   6.2     8   283   336   644   456   188     8     0   440   -99   -99     0     0   -99   -99     0     0   -99   -99   -99   -99   -99   -99   -99   -99   -99     0      0      0      0      0  101084  101084     -99     95.1     42.5     52.7     84.9     45.1     20.2     25.0     40.3      -99      -99      -99      -99   140  28.5  13.9  23.2  14.1  380.0  252.6  564.9  108.8  456.1
      293     10  1  0  0 SG SGCER047 KGFI8617 Colby_11_p1               KSCC8630 KSCC8630 KSCO000001 2008001 2008105 2008119 2008207 2008264 2008264   -99   25233   11942   11942       0 14927  0.0294   40666  6777.7 0.473   6.5     9   314   337   648   476   172    15     0   460   -99   -99     0     0   -99   -99     0     0   -99   -99   -99   -99   -99   -99   -99   -99   -99     0      0      0      0      0  101070  101070     -99     84.7     42.8     53.0     80.4     40.1     20.3     25.1     38.0      -99      -99      -99      -99   160  27.1  11.4  22.0  13.9  380.0  297.8  589.3  113.1  476.2
      294     10  1  0  0 SG SGCER047 KGFI8617 Colby_11_p1               KSCC8630 KSCC8630 KSCO000001 2009001 2009105 2009119 2009209 2009270 2009270   -99   24922   12437   12437       0 15546  0.0333   37299  6216.5 0.499   5.9     7   253   467   665   453   212    29     0   499   -99   -99     0     0   -99   -99     0     0   -99   -99   -99   -99   -99   -99   -99   -99   -99     0      0      0      0      0  100962  100962     -99     56.6     40.6     55.0     98.4     28.2     20.3     27.4     49.1      -99      -99      -99      -99   166  25.9  12.4  20.0  13.8  380.0  440.7  613.4  159.9  453.5
      295     10  1  0  0 SG SGCER047 KGFI8617 Colby_11_p1               KSCC8630 KSCC8630 KSCO000001 2010001 2010105 2010123 2010206 2010253 2010253   -99   21665   10840   10840       0 13550  0.0319   33984  5664.0 0.500   5.4     8   276   384   647   416   231    15     0   469   -99   -99     0     0   -99   -99     0     0   -99   -99   -99   -99   -99   -99   -99   -99   -99     0      0      0      0      0  101029  101029     -99     69.2     37.9     52.1     78.6     34.6     18.9     26.1     39.3      -99      -99      -99      -99   149  27.6  13.1  21.1  14.0  380.0  313.0  572.3  156.3  415.9
      296     10  1  0  0 SG SGCER047 KGFI8617 Colby_11_p1               KSCC8630 KSCC8630 KSCO000001 2011001 2011105 2011125 2011204 2011247 2011247   -99   21805   10650   10650       0 13313  0.0289   36890  6148.4 0.488   5.9     7   257   323   602   430   171    12     0   439   -99   -99     0     0   -99   -99     0     0   -99   -99   -99   -99   -99   -99   -99   -99   -99     0      0      0      0      0  101071  101071     -99     70.9     39.3     50.7     84.9     34.6     19.2     24.7     41.5      -99      -99      -99      -99   143  28.5  12.9  21.6  14.1  380.0  307.5  555.1  124.8  430.3
      297     10  1  0  0 SG SGCER047 KGFI8617 Colby_11_p1               KSCC8630 KSCC8630 KSCO000001 2012001 2012105 2012116 2012197 2012242 2012242   -99   24080   11876   11876       0 14845  0.0301   39468  6578.0 0.493   5.9    13   446   213   667   492   175     4     0   460   -99   -99     0     0   -99   -99     0     0   -99   -99   -99   -99   -99   -99   -99   -99   -99     0      0      0      0      0  101061  101061     -99    174.1     40.6     49.0     54.0     85.9     20.0     24.2     26.7      -99      -99      -99      -99   138  30.4  12.3  23.7  14.1  380.0  138.3  592.6  100.9  491.6
      298     10  1  0  0 SG SGCER047 KGFI8617 Colby_11_p1               KSCC8630 KSCC8630 KSCO000001 2013001 2013105 2013120 2013200 2013248 2013248   -99   22342   10894   10894       0 13618  0.0288   37828  6304.6 0.488   5.7    11   397   192   602   433   169     2     0   456   -99   -99     0     0   -99   -99     0     0   -99   -99   -99   -99   -99   -99   -99   -99   -99     0      0      0      0      0  101100  101100     -99    137.5     41.2     51.6     56.3     67.0     20.1     25.2     27.5      -99      -99      -99      -99   144  28.0  12.6  22.0  14.1  380.0  162.5  541.7  108.8  432.9
      299     10  1  0  0 SG SGCER047 KGFI8617 Colby_11_p1               KSCC8630 KSCC8630 KSCO000001 2014001 2014105 2014114 2014205 2014253 2014253   -99   25613   12411   12411       0 15514  0.0323   38484  6414.0 0.485   6.4     9   322   347   653   485   168    10     0   478   -99   -99     0     0   -99   -99     0     0   -99   -99   -99   -99   -99   -99   -99   -99   -99     0      0      0      0      0  101011  101011     -99     76.8     42.1     52.9     79.5     37.2     20.4     25.6     38.5      -99      -99      -99      -99   149  28.2  12.2  23.3  14.0  380.0  333.6  609.0  124.5  484.6
      300     10  1  0  0 SG SGCER047 KGFI8617 Colby_11_p1               KSCC8630 KSCC8630 KSCO000001 2015001 2015105 2015120 2015204 2015250 2015250   -99   24341   12161   12161       0 15201  0.0302   40223  6703.8 0.500   5.9     9   329   465   728   457   271    31     0   507   -99   -99     0     0   -99   -99     0     0   -99   -99   -99   -99   -99   -99   -99   -99   -99     0      0      0      0      0  100962  100962     -99     54.6     36.1     53.3     74.1     27.3     18.0     26.6     37.0      -99      -99      -99      -99   146  28.0  13.1  22.7  14.0  380.0  446.0  674.3  217.8  456.6
      301     11  1  0  0 SG SGCER047 KGFI8617 Colby_11_p5               KSCC8630 KSCC8630 KSCO000001 1986001 1986135 1986144 1986214 1986267 1986267   -99   22638   11234   11234       0 14042  0.0286   39291  6548.6 0.496   5.7    10   347   271   629   431   198    11     0   450   -99   -99     0     0   -99   -99     0     0   -99   -99   -99   -99   -99   -99   -99   -99   -99     0      0      0      0      0  101059  101059     -99    114.9     41.6     52.5     65.3     57.0     20.6     26.1     32.4      -99      -99      -99      -99   133  29.4  14.8  21.9  13.9  380.0  197.0  544.6  113.8  430.9
      302     11  1  0  0 SG SGCER047 KGFI8617 Colby_11_p5               KSCC8630 KSCC8630 KSCO000001 1987001 1987135 1987144 1987214 1987274 1987274   -99   25763   12217   12217       0 15271  0.0290   42113  7018.9 0.474   6.5     9   322   381   726   489   237    10     0   440   -99   -99     0     0   -99   -99     0     0   -99   -99   -99   -99   -99   -99   -99   -99   -99     0      0      0      0      0  100983  100983     -99    106.1     42.7     52.7     79.9     50.3     20.3     25.0     37.9      -99      -99      -99      -99   140  29.2  13.7  22.8  13.8  380.0  242.8  603.0  113.8  489.2
      303     11  1  0  0 SG SGCER047 KGFI8617 Colby_11_p5               KSCC8630 KSCC8630 KSCO000001 1988001 1988135 1988147 1988213 1988265 1988265   -99   24056   12095   12095       0 15119  0.0304   39758  6626.4 0.503   5.8     9   311   380   670   463   207    10     0   483   -99   -99     0     0   -99   -99     0     0   -99   -99   -99   -99   -99   -99   -99   -99   -99     0      0      0      0      0  100994  100994     -99     83.5     40.9     51.9     77.5     42.0     20.6     26.1     38.9      -99      -99      -99      -99   131  30.9  15.0  23.1  13.9  380.0  288.0  588.0  124.6  463.5
      304     11  1  0  0 SG SGCER047 KGFI8617 Colby_11_p5               KSCC8630 KSCC8630 KSCO000001 1989001 1989135 1989143 1989220 1989257 1989257   -99   21446    9178    9178       0 11473  0.0223   41139  6856.5 0.428   6.3    11   413   142   517   390   127    11     0   499   -99   -99     0     0   -99   -99     0     0   -99   -99   -99   -99   -99   -99   -99   -99   -99     0      0      0      0      0  101117  101117     -99    162.5     46.0     55.0     51.9     69.5     19.7     23.5     22.2      -99      -99      -99      -99   123  28.0  14.1  22.8  14.1  380.0  132.0  466.4   76.3  390.2
      305     11  1  0  0 SG SGCER047 KGFI8617 Colby_11_p5               KSCC8630 KSCC8630 KSCO000001 1990001 1990135 1990143 1990213 1990260 1990260   -99   23623   11647   11647       0 14558  0.0305   38129  6354.8 0.493   5.7     9   309   420   736   457   279    12     0   453   -99   -99     0     0   -99   -99     0     0   -99   -99   -99   -99   -99   -99   -99   -99   -99     0      0      0      0      0  101006  101006     -99     87.5     40.0     51.7     76.4     43.1     19.7     25.5     37.7      -99      -99      -99      -99   126  30.9  14.9  23.4  14.0  380.0  270.0  590.0  132.8  457.2
      306     11  1  0  0 SG SGCER047 KGFI8617 Colby_11_p5               KSCC8630 KSCC8630 KSCO000001 1991001 1991135 1991142 1991211 1991262 1991262   -99   22808   11416   11416       0 14270  0.0311   36677  6112.8 0.501   5.7     7   249   431   674   432   242    15     0   464   -99   -99     0     0   -99   -99     0     0   -99   -99   -99   -99   -99   -99   -99   -99   -99     0      0      0      0      0  101003  101003     -99     64.2     39.0     52.9     91.4     32.2     19.5     26.5     45.8      -99      -99      -99      -99   128  29.9  15.6  21.4  14.0  380.0  355.0  584.9  153.3  431.5
      307     11  1  0  0 SG SGCER047 KGFI8617 Colby_11_p5               KSCC8630 KSCC8630 KSCO000001 1992001 1992135 1992141 1992229 1992283 1992283   -99   23470   11471   11471       0 14339  0.0338   33942  5656.9 0.489   5.9     6   201   587   637   400   238    42     0   581   -99   -99     0     0   -99   -99     0     0   -99   -99   -99   -99   -99   -99   -99   -99   -99     0      0      0      0      0  100932  100932     -99     55.0     43.5     58.7    116.9     26.9     21.3     28.7     57.1      -99      -99      -99      -99   149  26.3  12.2  19.9  13.7  380.0  426.7  539.0  139.5  399.5
      308     11  1  0  0 SG SGCER047 KGFI8617 Colby_11_p5               KSCC8630 KSCC8630 KSCO000001 1993001 1993135 1993144 1993225 1993284 1993284   -99   19734   10005   10005       0 12506  0.0372   26925  4487.5 0.507   5.0     4   136   676   576   354   223    57    53   598   -99   -99     0     0   -99   -99     0     0   -99   -99   -99   -99   -99   -99   -99   -99   -99     0      0      0      0      0  100942  100942     -99     37.2     42.5     55.8    144.6     18.8     21.5     28.3     73.3      -99      -99      -99      -99   150  26.9  12.4  17.8  13.6  380.0  531.1  464.8  111.1  353.8
      309     11  1  0  0 SG SGCER047 KGFI8617 Colby_11_p5               KSCC8630 KSCC8630 KSCO000001 1994001 1994135 1994149 1994218 1994271 1994271   -99   23626   11231   11231       0 14039  0.0300   37484  6247.3 0.475   6.0     9   306   454   686   444   241    36     0   511   -99   -99     0     0   -99   -99     0     0   -99   -99   -99   -99   -99   -99   -99   -99   -99     0      0      0      0      0  100918  100918     -99     87.7     41.5     53.2     77.2     41.7     19.7     25.3     36.7      -99      -99      -99      -99   137  30.4  14.5  22.5  13.8  380.0  269.3  568.9  124.7  444.3
      310     11  1  0  0 SG SGCER047 KGFI8617 Colby_11_p5               KSCC8630 KSCC8630 KSCO000001 1995001 1995135 1995151 1995225 1995266 1995266   -99   19662    9134    9134       0 11418  0.0244   37403  6233.9 0.465   5.7     7   241   515   666   383   284    22     0   540   -99   -99     0     0   -99   -99     0     0   -99   -99   -99   -99   -99   -99   -99   -99   -99     0      0      0      0      0  100950  100950     -99     52.1     36.1     51.4     81.6     24.2     16.8     23.9     37.9      -99      -99      -99      -99   132  28.7  13.7  20.6  13.9  380.0  377.6  544.4  161.7  382.7
      311     11  1  0  0 SG SGCER047 KGFI8617 Colby_11_p5               KSCC8630 KSCC8630 KSCO000001 1996001 1996135 1996140 1996219 1996287 1996287   -99   23239   11651   11651       0 14563  0.0348   33434  5572.3 0.501   5.5     4   150   579   623   430   193    55     0   522   -99   -99     0     0   -99   -99     0     0   -99   -99   -99   -99   -99   -99   -99   -99   -99     0      0      0      0      0  100952  100952     -99     42.9     41.8     54.0    155.2     21.5     21.0     27.1     77.8      -99      -99      -99      -99   153  27.1  13.5  19.7  13.6  380.0  541.5  555.4  125.4  430.1
      312     11  1  0  0 SG SGCER047 KGFI8617 Colby_11_p5               KSCC8630 KSCC8630 KSCO000001 1997001 1997135 1997143 1997217 1997273 1997273   -99   22530   10921   10921       0 13651  0.0295   37023  6170.5 0.485   6.1     8   301   334   603   427   176    15     0   489   -99   -99     0     0   -99   -99     0     0   -99   -99   -99   -99   -99   -99   -99   -99   -99     0      0      0      0      0  101016  101016     -99     74.4     42.3     52.8     74.9     36.1     20.5     25.6     36.3      -99      -99      -99      -99   139  28.9  14.2  20.8  13.8  380.0  302.8  532.7  106.0  426.7
      313     11  1  0  0 SG SGCER047 KGFI8617 Colby_11_p5               KSCC8630 KSCC8630 KSCO000001 1998001 1998135 1998141 1998212 1998260 1998260   -99   22168   11072   11072       0 13840  0.0315   35168  5861.4 0.499   5.8     7   246   424   646   432   214    16     0   480   -99   -99     0     0   -99   -99     0     0   -99   -99   -99   -99   -99   -99   -99   -99   -99     0      0      0      0      0  101003  101003     -99     76.9     42.2     51.3     90.0     38.4     21.1     25.6     45.0      -99      -99      -99      -99   126  30.9  14.9  22.6  14.0  380.0  288.1  524.7   92.6  432.1
      314     11  1  0  0 SG SGCER047 KGFI8617 Colby_11_p5               KSCC8630 KSCC8630 KSCO000001 1999001 1999135 1999143 1999214 1999269 1999269   -99   22543   11488   11488       0 14360  0.0321   35833  5972.2 0.510   5.7     7   240   499   663   428   234    53     0   496   -99   -99     0     0   -99   -99     0     0   -99   -99   -99   -99   -99   -99   -99   -99   -99     0      0      0      0      0  100969  100969     -99     55.4     40.9     52.7     94.1     28.2     20.9     26.8     48.0      -99      -99      -99      -99   135  29.3  14.5  21.8  13.9  380.0  407.1  550.5  122.4  428.1
      315     11  1  0  0 SG SGCER047 KGFI8617 Colby_11_p5               KSCC8630 KSCC8630 KSCO000001 2000001 2000135 2000143 2000212 2000253 2000253   -99   22328   10729   10729       0 13411  0.0284   37840  6306.7 0.481   5.8    11   382   239   643   447   196     9     0   440   -99   -99     0     0   -99   -99     0     0   -99   -99   -99   -99   -99   -99   -99   -99   -99     0      0      0      0      0  101058  101058     -99    161.4     42.9     49.9     58.4     77.6     20.6     24.0     28.1      -99      -99      -99      -99   119  32.3  15.7  23.4  14.1  380.0  138.3  520.5   73.4  447.1
      316     11  1  0  0 SG SGCER047 KGFI8617 Colby_11_p5               KSCC8630 KSCC8630 KSCO000001 2001001 2001135 2001144 2001211 2001257 2001257   -99   17923    9152    9152       0 11440  0.0290   31603  5267.2 0.511   4.3     9   310   324   626   382   244     6     0   475   -99   -99     0     0   -99   -99     0     0   -99   -99   -99   -99   -99   -99   -99   -99   -99     0      0      0      0      0  101007  101007     -99    118.5     36.9     46.9     57.8     60.5     18.9     24.0     29.5      -99      -99      -99      -99   123  32.5  15.0  20.9  14.1  380.0  151.3  485.5  103.5  382.0
      317     11  1  0  0 SG SGCER047 KGFI8617 Colby_11_p5               KSCC8630 KSCC8630 KSCO000001 2002001 2002135 2002143 2002207 2002251 2002251   -99   19634    9940    9940       0 12425  0.0285   34873  5812.2 0.506   5.0    10   371   206   584   406   178     8     0   457   -99   -99     0     0   -99   -99     0     0   -99   -99   -99   -99   -99   -99   -99   -99   -99     0      0      0      0      0  101063  101063     -99    112.4     38.3     48.4     52.9     56.9     19.4     24.5     26.8      -99      -99      -99      -99   117  33.3  15.9  21.8  14.1  380.0  174.7  513.2  107.1  406.1
      318     11  1  0  0 SG SGCER047 KGFI8617 Colby_11_p5               KSCC8630 KSCC8630 KSCO000001 2003001 2003135 2003143 2003212 2003258 2003258   -99   19882    9886    9886       0 12358  0.0279   35414  5902.3 0.497   5.4     9   316   299   641   415   227     5     0   441   -99   -99     0     0   -99   -99     0     0   -99   -99   -99   -99   -99   -99   -99   -99   -99     0      0      0      0      0  101042  101042     -99    103.4     37.6     47.9     62.9     51.4     18.7     23.8     31.3      -99      -99      -99      -99   124  31.9  14.8  21.0  14.0  380.0  192.2  528.8  114.0  414.8
      319     11  1  0  0 SG SGCER047 KGFI8617 Colby_11_p5               KSCC8630 KSCC8630 KSCO000001 2004001 2004135 2004142 2004217 2004278 2004278   -99   25957   13079   13079       0 16348  0.0369   35435  5905.9 0.504   5.9     9   305   366   669   468   201     8     0   466   -99   -99     0     0   -99   -99     0     0   -99   -99   -99   -99   -99   -99   -99   -99   -99     0      0      0      0      0  101039  101039     -99     96.4     46.3     55.5     85.1     48.5     23.3     28.0     42.9      -99      -99      -99      -99   144  28.8  13.0  21.1  13.7  380.0  269.4  560.2   92.5  467.7
      320     11  1  0  0 SG SGCER047 KGFI8617 Colby_11_p5               KSCC8630 KSCC8630 KSCO000001 2005001 2005135 2005153 2005221 2005275 2005275   -99   24101   12266   12266       0 15332  0.0316   38843  6473.9 0.509   5.9     9   312   368   677   435   241     8     0   468   -99   -99     0     0   -99   -99     0     0   -99   -99   -99   -99   -99   -99   -99   -99   -99     0      0      0      0      0  100971  100971     -99     91.9     42.3     55.3     77.2     46.8     21.5     28.2     39.3      -99      -99      -99      -99   141  30.2  14.3  21.4  13.8  380.0  262.3  569.4  134.0  435.5
      321     11  1  0  0 SG SGCER047 KGFI8617 Colby_11_p5               KSCC8630 KSCC8630 KSCO000001 2006001 2006135 2006141 2006207 2006258 2006258   -99   21658   10495   10495       0 13119  0.0281   37330  6221.6 0.485   5.8     9   316   275   608   414   194     3     0   454   -99   -99     0     0   -99   -99     0     0   -99   -99   -99   -99   -99   -99   -99   -99   -99     0      0      0      0      0  101063  101063     -99    109.6     43.0     52.3     68.5     53.1     20.9     25.4     33.2      -99      -99      -99      -99   124  31.0  15.2  22.2  14.0  380.0  197.6  503.2   89.2  414.0
      322     11  1  0  0 SG SGCER047 KGFI8617 Colby_11_p5               KSCC8630 KSCC8630 KSCO000001 2007001 2007135 2007156 2007223 2007275 2007275   -99   22888   11100   11100       0 13876  0.0288   38556  6426.1 0.485   6.0     8   275   377   658   435   223     7     0   459   -99   -99     0     0   -99   -99     0     0   -99   -99   -99   -99   -99   -99   -99   -99   -99     0      0      0      0      0  101035  101035     -99     97.7     43.6     52.6     83.3     47.4     21.2     25.5     40.4      -99      -99      -99      -99   141  29.6  14.7  22.2  13.8  380.0  234.2  524.6   89.2  435.4
      323     11  1  0  0 SG SGCER047 KGFI8617 Colby_11_p5               KSCC8630 KSCC8630 KSCO000001 2008001 2008135 2008142 2008216 2008277 2008277   -99   23940   11934   11934       0 14917  0.0309   38631  6438.5 0.498   6.0     9   322   338   637   449   189    15     0   480   -99   -99     0     0   -99   -99     0     0   -99   -99   -99   -99   -99   -99   -99   -99   -99     0      0      0      0      0  101009  101009     -99     84.2     43.6     53.3     74.3     42.0     21.7     26.6     37.1      -99      -99      -99      -99   143  28.5  13.3  21.4  13.8  380.0  284.4  549.5  100.8  448.7
      324     11  1  0  0 SG SGCER047 KGFI8617 Colby_11_p5               KSCC8630 KSCC8630 KSCO000001 2009001 2009135 2009141 2009219 2009279 2009279   -99   22922   11575   11575       0 14469  0.0340   34082  5680.4 0.505   5.5     6   205   476   646   406   240    26     0   481   -99   -99     0     0   -99   -99     0     0   -99   -99   -99   -99   -99   -99   -99   -99   -99     0      0      0      0      0  100979  100979     -99     64.4     42.1     56.5    111.9     32.5     21.3     28.5     56.5      -99      -99      -99      -99   145  27.0  13.1  20.1  13.7  380.0  356.1  544.3  138.4  406.0
      325     11  1  0  0 SG SGCER047 KGFI8617 Colby_11_p5               KSCC8630 KSCC8630 KSCO000001 2010001 2010135 2010144 2010212 2010262 2010262   -99   22090   11261   11261       0 14077  0.0328   34333  5722.1 0.510   5.4     8   274   394   655   415   240    17     0   469   -99   -99     0     0   -99   -99     0     0   -99   -99   -99   -99   -99   -99   -99   -99   -99     0      0      0      0      0  100994  100994     -99     78.1     41.3     53.2     80.7     39.8     21.1     27.1     41.1      -99      -99      -99      -99   128  30.0  15.2  21.4  14.0  380.0  282.7  534.6  119.8  414.8
      326     11  1  0  0 SG SGCER047 KGFI8617 Colby_11_p5               KSCC8630 KSCC8630 KSCO000001 2011001 2011135 2011144 2011212 2011260 2011260   -99   20673   10252   10252       0 12815  0.0283   36266  6044.3 0.496   5.5     7   245   329   595   405   190    12     0   440   -99   -99     0     0   -99   -99     0     0   -99   -99   -99   -99   -99   -99   -99   -99   -99     0      0      0      0      0  101063  101063     -99     74.8     40.0     51.0     84.5     37.1     19.8     25.3     41.9      -99      -99      -99      -99   126  30.2  14.7  21.4  14.0  380.0  276.3  516.7  111.5  405.2
      327     11  1  0  0 SG SGCER047 KGFI8617 Colby_11_p5               KSCC8630 KSCC8630 KSCO000001 2012001 2012135 2012149 2012213 2012268 2012268   -99   23552   12168   12168       0 15210  0.0334   36415  6069.1 0.517   5.4    12   418   228   668   470   198     3     0   446   -99   -99     0     0   -99   -99     0     0   -99   -99   -99   -99   -99   -99   -99   -99   -99     0      0      0      0      0  101030  101030     -99    183.3     42.2     50.1     56.3     94.7     21.8     25.9     29.1      -99      -99      -99      -99   134  32.0  13.2  23.7  13.9  380.0  128.5  558.3   88.3  470.0
      328     11  1  0  0 SG SGCER047 KGFI8617 Colby_11_p5               KSCC8630 KSCC8630 KSCO000001 2013001 2013135 2013142 2013214 2013262 2013262   -99   21327   10438   10438       0 13047  0.0295   35387  5897.9 0.489   5.7    10   365   288   602   409   193    15     0   508   -99   -99     0     0   -99   -99     0     0   -99   -99   -99   -99   -99   -99   -99   -99   -99     0      0      0      0      0  101073  101073     -99     87.5     40.8     52.1     58.4     42.8     20.0     25.5     28.6      -99      -99      -99      -99   128  30.3  15.5  21.4  14.0  380.0  243.7  523.0  113.9  409.1
      329     11  1  0  0 SG SGCER047 KGFI8617 Colby_11_p5               KSCC8630 KSCC8630 KSCO000001 2014001 2014135 2014142 2014216 2014257 2014257   -99   22661   10652   10652       0 13316  0.0280   38009  6334.8 0.470   6.0     7   257   362   619   422   198    11     0   461   -99   -99     0     0   -99   -99     0     0   -99   -99   -99   -99   -99   -99   -99   -99   -99     0      0      0      0      0  101010  101010     -99     66.9     40.4     53.7     88.3     31.4     19.0     25.3     41.5      -99      -99      -99      -99   123  29.5  14.0  23.0  14.1  380.0  338.9  561.4  139.8  421.6
      330     11  1  0  0 SG SGCER047 KGFI8617 Colby_11_p5               KSCC8630 KSCC8630 KSCO000001 2015001 2015135 2015147 2015216 2015265 2015265   -99   23479   11533   11533       0 14417  0.0289   39976  6662.7 0.491   5.9     8   274   484   712   441   271    29     0   489   -99   -99     0     0   -99   -99     0     0   -99   -99   -99   -99   -99   -99   -99   -99   -99     0      0      0      0      0  100953  100953     -99     61.8     38.9     53.3     85.8     30.4     19.1     26.2     42.1      -99      -99      -99      -99   131  30.3  14.6  22.6  13.9  380.0  379.8  602.8  162.3  440.5
      331     12  1  0  0 SG SGCER047 KGFI8617 Colby_11_p9               KSCC8630 KSCC8630 KSCO000001 1986001 1986166 1986171 1986233 1986287 1986287   -99   19422    9209    9209       0 11511  0.0263   34975  5829.2 0.474   5.4     8   277   312   581   353   229    14     0   466   -99   -99     0     0   -99   -99     0     0   -99   -99   -99   -99   -99   -99   -99   -99   -99     0      0      0      0      0  101034  101034     -99    139.7     45.2     55.0     70.1     66.3     21.4     26.1     33.3      -99      -99      -99      -99   122  29.2  14.3  20.4  13.3  380.0  139.0  429.5   76.7  352.8
      332     12  1  0  0 SG SGCER047 KGFI8617 Colby_11_p9               KSCC8630 KSCC8630 KSCO000001 1987001 1987166 1987172 1987239 1987284 1987284   -99   20366    9459    9459       0 11824  0.0280   33761  5626.8 0.464   5.7     9   309   384   720   358   362    10     0   435   -99   -99     0     0   -99   -99     0     0   -99   -99   -99   -99   -99   -99   -99   -99   -99     0      0      0      0      0  100958  100958     -99    121.3     38.8     56.8     65.9     56.3     18.0     26.4     30.6      -99      -99      -99      -99   119  29.2  13.1  22.1  13.4  380.0  167.9  524.7  166.2  358.5
      333     12  1  0  0 SG SGCER047 KGFI8617 Colby_11_p9               KSCC8630 KSCC8630 KSCO000001 1988001 1988166 1988171 1988232 1988282 1988282   -99   20507    9628    9628       0 12035  0.0256   37614  6268.9 0.469   5.7     6   204   386   601   377   225    10     0   452   -99   -99     0     0   -99   -99     0     0   -99   -99   -99   -99   -99   -99   -99   -99   -99     0      0      0      0      0  100982  100982     -99    109.7     47.3     54.4    100.3     51.5     22.2     25.6     47.1      -99      -99      -99      -99   117  30.2  14.3  21.4  13.4  380.0  187.0  433.7   56.9  376.8
      334     12  1  0  0 SG SGCER047 KGFI8617 Colby_11_p9               KSCC8630 KSCC8630 KSCO000001 1989001 1989166 1989171 1989241 1989257 1989257   -99   14201    4309    4309       0  5386  0.0125   34558  5759.6 0.303   5.8     8   301   142   404   264   140    12     0   500   -99   -99     0     0   -99   -99     0     0   -99   -99   -99   -99   -99   -99   -99   -99   -99     0      0      0      0      0  101143  101143     -99    114.5     41.6     53.7     47.1     34.8     12.6     16.3     14.3      -99      -99      -99      -99    92  29.4  15.1  22.8  13.9  380.0  124.0  341.2   76.8  264.4
      335     12  1  0  0 SG SGCER047 KGFI8617 Colby_11_p9               KSCC8630 KSCC8630 KSCO000001 1990001 1990166 1990171 1990239 1990269 1990269   -99   18184    7762    7762       0  9702  0.0233   33309  5551.5 0.427   5.7     6   210   421   628   330   298    13     0   462   -99   -99     0     0   -99   -99     0     0   -99   -99   -99   -99   -99   -99   -99   -99   -99     0      0      0      0      0  100976  100976     -99    116.6     46.1     55.1     86.6     49.8     19.7     23.5     36.9      -99      -99      -99      -99   104  31.8  15.3  22.5  13.7  380.0  156.0  394.6   64.5  330.1
      336     12  1  0  0 SG SGCER047 KGFI8617 Colby_11_p9               KSCC8630 KSCC8630 KSCO000001 1991001 1991166 1991171 1991238 1991279 1991279   -99   19034    9009    9009       0 11261  0.0283   31881  5313.6 0.473   5.3     7   243   431   651   340   311    16     0   479   -99   -99     0     0   -99   -99     0     0   -99   -99   -99   -99   -99   -99   -99   -99   -99     0      0      0      0      0  100955  100955     -99     95.2     41.0     55.9     78.2     45.0     19.4     26.5     37.0      -99      -99      -99      -99   114  29.8  14.4  21.1  13.5  380.0  200.0  464.2  124.0  340.2
      337     12  1  0  0 SG SGCER047 KGFI8617 Colby_11_p9               KSCC8630 KSCC8630 KSCO000001 1992001 1992166 1992172 1992250 1992283 1992283   -99   18361    7670    7670       0  9588  0.0260   29517  4919.4 0.418   5.5     5   175   587   625   312   313    40     0   568   -99   -99     0     0   -99   -99     0     0   -99   -99   -99   -99   -99   -99   -99   -99   -99     0      0      0      0      0  100938  100938     -99     54.7     41.5     58.8    105.2     22.8     17.3     24.6     43.9      -99      -99      -99      -99   118  27.5  12.8  20.0  13.4  380.0  335.7  442.5  130.3  312.1
      338     12  1  0  0 SG SGCER047 KGFI8617 Colby_11_p9               KSCC8630 KSCC8630 KSCO000001 1993001 1993166 1993174 1993248 1993284 1993284   -99   14701    6471    6471       0  8089  0.0260   24847  4141.2 0.440   4.3     4   136   676   552   255   297    58    76   598   -99   -99     0     0   -99   -99     0     0   -99   -99   -99   -99   -99   -99   -99   -99   -99     0      0      0      0      0  100934  100934     -99     29.2     37.0     57.6    108.2     12.9     16.3     25.4     47.6      -99      -99      -99      -99   119  27.6  12.9  17.5  13.4  380.0  503.4  397.7  142.5  255.3
      339     12  1  0  0 SG SGCER047 KGFI8617 Colby_11_p9               KSCC8630 KSCC8630 KSCO000001 1994001 1994166 1994171 1994237 1994299 1994299   -99   20968   10108   10108       0 12636  0.0297   33983  5663.8 0.482   5.6     7   242   519   670   385   286    32     0   531   -99   -99     0     0   -99   -99     0     0   -99   -99   -99   -99   -99   -99   -99   -99   -99     0      0      0      0      0  100891  100891     -99     73.2     40.8     54.5     86.6     35.3     19.7     26.3     41.8      -99      -99      -99      -99   134  28.7  12.9  19.9  13.1  380.0  286.3  514.0  129.5  384.6
      340     12  1  0  0 SG SGCER047 KGFI8617 Colby_11_p9               KSCC8630 KSCC8630 KSCO000001 1995001 1995166 1995171 1995238 1995266 1995266   -99   15051    6224    6224       0  7780  0.0186   33505  5584.1 0.414   5.3     6   208   515   627   290   338    21     0   546   -99   -99     0     0   -99   -99     0     0   -99   -99   -99   -99   -99   -99   -99   -99   -99     0      0      0      0      0  100948  100948     -99     78.9     37.0     52.0     72.5     32.6     15.3     21.5     30.0      -99      -99      -99      -99   101  31.1  15.3  21.3  13.7  380.0  190.7  406.8  117.2  289.6
      341     12  1  0  0 SG SGCER047 KGFI8617 Colby_11_p9               KSCC8630 KSCC8630 KSCO000001 1996001 1996166 1996171 1996242 1996293 1996293   -99   19405    8872    8872       0 11090  0.0273   32446  5407.6 0.457   5.6     2    67   579   562   339   223    51     0   505   -99   -99     0     0   -99   -99     0     0   -99   -99   -99   -99   -99   -99   -99   -99   -99     0      0      0      0      0  100959  100959     -99     42.6     42.9     57.2    288.9     19.5     19.6     26.1    132.1      -99      -99      -99      -99   128  27.2  13.6  18.9  13.2  380.0  455.3  452.7  113.4  339.3
      342     12  1  0  0 SG SGCER047 KGFI8617 Colby_11_p9               KSCC8630 KSCC8630 KSCO000001 1997001 1997166 1997171 1997238 1997285 1997285   -99   18656    9058    9058       0 11322  0.0301   30054  5009.0 0.486   5.0     7   245   334   536   336   199    17     0   499   -99   -99     0     0   -99   -99     0     0   -99   -99   -99   -99   -99   -99   -99   -99   -99     0      0      0      0      0  100995  100995     -99     73.3     43.3     55.5     76.0     35.6     21.0     26.9     36.9      -99      -99      -99      -99   120  30.0  14.9  20.5  13.4  380.0  254.5  430.7   94.3  336.4
      343     12  1  0  0 SG SGCER047 KGFI8617 Colby_11_p9               KSCC8630 KSCC8630 KSCO000001 1998001 1998166 1998176 1998240 1998297 1998297   -99   19196    9422    9422       0 11778  0.0317   29728  4954.6 0.491   4.9     7   240   458   623   355   268    19     0   529   -99   -99     0     0   -99   -99     0     0   -99   -99   -99   -99   -99   -99   -99   -99   -99     0      0      0      0      0  100922  100922     -99     63.9     41.2     54.1     79.8     31.4     20.2     26.5     39.2      -99      -99      -99      -99   132  29.6  13.7  19.9  13.2  380.0  300.4  465.6  110.7  354.9
      344     12  1  0  0 SG SGCER047 KGFI8617 Colby_11_p9               KSCC8630 KSCC8630 KSCO000001 1999001 1999166 1999172 1999236 1999277 1999277   -99   16368    7588    7588       0  9486  0.0245   30953  5158.8 0.464   4.5     4   134   509   585   297   287    41     0   491   -99   -99     0     0   -99   -99     0     0   -99   -99   -99   -99   -99   -99   -99   -99   -99     0      0      0      0      0  100971  100971     -99     56.8     39.7     55.1    121.7     26.3     18.4     25.5     56.4      -99      -99      -99      -99   112  29.1  14.5  20.8  13.5  380.0  288.2  412.3  115.2  297.1
      345     12  1  0  0 SG SGCER047 KGFI8617 Colby_11_p9               KSCC8630 KSCC8630 KSCO000001 2000001 2000166 2000173 2000235 2000269 2000269   -99   17464    8216    8216       0 10270  0.0249   32963  5493.8 0.470   5.0     9   321   260   587   338   249     3     0   463   -99   -99     0     0   -99   -99     0     0   -99   -99   -99   -99   -99   -99   -99   -99   -99     0      0      0      0      0  100998  100998     -99    116.6     39.1     51.7     54.5     54.8     18.4     24.3     25.6      -99      -99      -99      -99   104  32.1  15.8  22.2  13.7  380.0  149.8  446.2  108.4  337.7
      346     12  1  0  0 SG SGCER047 KGFI8617 Colby_11_p9               KSCC8630 KSCC8630 KSCO000001 2001001 2001166 2001173 2001230 2001282 2001282   -99   15786    8159    8159       0 10199  0.0295   27673  4612.1 0.517   3.5     7   238   372   590   312   278    12     0   481   -99   -99     0     0   -99   -99     0     0   -99   -99   -99   -99   -99   -99   -99   -99   -99     0      0      0      0      0  100938  100938     -99     90.7     37.9     50.6     66.3     46.9     19.6     26.2     34.3      -99      -99      -99      -99   117  32.9  14.8  19.6  13.4  380.0  174.1  416.0  104.2  311.7
      347     12  1  0  0 SG SGCER047 KGFI8617 Colby_11_p9               KSCC8630 KSCC8630 KSCO000001 2002001 2002166 2002171 2002229 2002288 2002288   -99   18230    9240    9240       0 11550  0.0288   32128  5354.6 0.507   4.5     9   313   246   555   355   200     6     0   471   -99   -99     0     0   -99   -99     0     0   -99   -99   -99   -99   -99   -99   -99   -99   -99     0      0      0      0      0  101030  101030     -99    113.1     41.2     51.4     58.2     57.3     20.9     26.0     29.5      -99      -99      -99      -99   123  31.6  14.3  19.2  13.3  380.0  161.2  442.3   87.5  354.9
      348     12  1  0  0 SG SGCER047 KGFI8617 Colby_11_p9               KSCC8630 KSCC8630 KSCO000001 2003001 2003166 2003172 2003231 2003265 2003265   -99   15007    6812    6812       0  8515  0.0218   31301  5216.8 0.454   4.3     8   273   299   570   292   279     5     0   470   -99   -99     0     0   -99   -99     0     0   -99   -99   -99   -99   -99   -99   -99   -99   -99     0      0      0      0      0  101028  101028     -99    123.5     37.7     51.5     54.9     56.1     17.1     23.4     24.9      -99      -99      -99      -99   100  33.3  15.4  21.0  13.8  380.0  121.5  398.5  106.9  291.6
      349     12  1  0  0 SG SGCER047 KGFI8617 Colby_11_p9               KSCC8630 KSCC8630 KSCO000001 2004001 2004166 2004175 2004252 2004291 2004291   -99   18451    7580    7580       0  9474  0.0242   31381  5230.1 0.411   5.6     6   203   389   600   319   281     6     0   458   -99   -99     0     0   -99   -99     0     0   -99   -99   -99   -99   -99   -99   -99   -99   -99     0      0      0      0      0  100975  100975     -99     69.9     40.8     57.9     91.0     28.7     16.8     23.8     37.4      -99      -99      -99      -99   126  26.8  12.7  19.3  13.3  380.0  264.0  452.4  133.8  318.6
      350     12  1  0  0 SG SGCER047 KGFI8617 Colby_11_p9               KSCC8630 KSCC8630 KSCO000001 2005001 2005166 2005171 2005236 2005275 2005275   -99   20408    9653    9653       0 12067  0.0275   35053  5842.2 0.473   5.6     7   244   368   624   360   265     9     0   452   -99   -99     0     0   -99   -99     0     0   -99   -99   -99   -99   -99   -99   -99   -99   -99     0      0      0      0      0  100962  100962     -99    160.7     45.8     56.7     83.6     76.0     21.7     26.8     39.6      -99      -99      -99      -99   110  31.4  15.2  22.1  13.6  380.0  127.0  445.5   85.7  359.8
      351     12  1  0  0 SG SGCER047 KGFI8617 Colby_11_p9               KSCC8630 KSCC8630 KSCO000001 2006001 2006166 2006171 2006235 2006286 2006286   -99   16599    7504    7504       0  9380  0.0238   31487  5247.8 0.452   5.3     7   242   343   542   305   237     6     0   510   -99   -99     0     0   -99   -99     0     0   -99   -99   -99   -99   -99   -99   -99   -99   -99     0      0      0      0      0  101010  101010     -99     70.8     40.5     54.4     68.6     32.0     18.3     24.6     31.0      -99      -99      -99      -99   121  28.8  13.6  18.3  13.4  380.0  234.5  409.8  104.8  305.0
      352     12  1  0  0 SG SGCER047 KGFI8617 Colby_11_p9               KSCC8630 KSCC8630 KSCO000001 2007001 2007166 2007171 2007234 2007292 2007292   -99   20338   10381   10381       0 12976  0.0297   34915  5819.2 0.510   5.3     7   243   379   631   378   253     7     0   457   -99   -99     0     0   -99   -99     0     0   -99   -99   -99   -99   -99   -99   -99   -99   -99     0      0      0      0      0  101019  101019     -99    115.0     43.4     53.9     83.8     58.7     22.2     27.5     42.7      -99      -99      -99      -99   127  29.5  14.5  20.8  13.2  380.0  176.8  468.3   90.6  377.7
      353     12  1  0  0 SG SGCER047 KGFI8617 Colby_11_p9               KSCC8630 KSCC8630 KSCO000001 2008001 2008166 2008176 2008244 2008290 2008290   -99   18182    8381    8381       0 10476  0.0284   29487  4914.5 0.461   5.0     5   172   387   532   318   214    14     0   484   -99   -99     0     0   -99   -99     0     0   -99   -99   -99   -99   -99   -99   -99   -99   -99     0      0      0      0      0  101057  101057     -99     70.8     45.3     57.2    106.0     32.6     20.9     26.3     48.9      -99      -99      -99      -99   125  28.3  13.4  20.0  13.3  380.0  256.7  401.4   83.3  318.1
      354     12  1  0  0 SG SGCER047 KGFI8617 Colby_11_p9               KSCC8630 KSCC8630 KSCO000001 2009001 2009166 2009172 2009243 2009279 2009279   -99   17569    6973    6973       0  8716  0.0210   33225  5537.4 0.397   5.7     4   138   476   589   304   285    26     0   472   -99   -99     0     0   -99   -99     0     0   -99   -99   -99   -99   -99   -99   -99   -99   -99     0      0      0      0      0  100970  100970     -99     86.0     41.6     57.7    127.6     34.1     16.5     22.9     50.6      -99      -99      -99      -99   114  27.7  13.7  20.0  13.5  380.0  204.2  422.0  117.5  304.5
      355     12  1  0  0 SG SGCER047 KGFI8617 Colby_11_p9               KSCC8630 KSCC8630 KSCO000001 2010001 2010166 2010171 2010235 2010289 2010289   -99   20011   10270   10270       0 12838  0.0330   31105  5184.1 0.513   4.7     8   269   403   666   353   313    11     0   467   -99   -99     0     0   -99   -99     0     0   -99   -99   -99   -99   -99   -99   -99   -99   -99     0      0      0      0      0  100964  100964     -99    115.1     42.1     56.7     74.4     59.1     21.6     29.1     38.2      -99      -99      -99      -99   124  30.1  14.2  20.5  13.3  380.0  173.9  475.3  122.1  353.2
      356     12  1  0  0 SG SGCER047 KGFI8617 Colby_11_p9               KSCC8630 KSCC8630 KSCO000001 2011001 2011166 2011173 2011234 2011260 2011260   -99   14086    5961    5961       0  7452  0.0194   30712  5118.6 0.423   4.4     5   168   329   504   265   239    12     0   453   -99   -99     0     0   -99   -99     0     0   -99   -99   -99   -99   -99   -99   -99   -99   -99     0      0      0      0      0  101042  101042     -99     61.0     36.6     53.2     84.0     25.8     15.5     22.5     35.5      -99      -99      -99      -99    95  31.5  16.1  21.2  13.9  380.0  230.9  385.1  120.4  264.7
      357     12  1  0  0 SG SGCER047 KGFI8617 Colby_11_p9               KSCC8630 KSCC8630 KSCO000001 2012001 2012166 2012171 2012234 2012282 2012282   -99   22041   10961   10961       0 13702  0.0300   36554  6092.3 0.497   5.3    10   354   232   622   395   227     3     0   434   -99   -99     0     0   -99   -99     0     0   -99   -99   -99   -99   -99   -99   -99   -99   -99     0      0      0      0      0  101021  101021     -99    173.7     44.5     55.9     62.3     86.4     22.2     27.8     31.0      -99      -99      -99      -99   117  31.2  13.1  22.5  13.4  380.0  126.9  494.8  100.3  394.5
      358     12  1  0  0 SG SGCER047 KGFI8617 Colby_11_p9               KSCC8630 KSCC8630 KSCO000001 2013001 2013166 2013171 2013238 2013292 2013292   -99   18784    9307    9307       0 11634  0.0336   27693  4615.4 0.496   4.9     8   277   314   580   351   229    16     0   468   -99   -99     0     0   -99   -99     0     0   -99   -99   -99   -99   -99   -99   -99   -99   -99     0      0      0      0      0  101039  101039     -99     85.5     40.8     53.6     67.7     42.3     20.2     26.6     33.6      -99      -99      -99      -99   127  28.9  14.0  19.8  13.2  380.0  219.8  460.7  110.1  350.5
      359     12  1  0  0 SG SGCER047 KGFI8617 Colby_11_p9               KSCC8630 KSCC8630 KSCO000001 2014001 2014166 2014171 2014237 2014257 2014257   -99   14588    5325    5325       0  6657  0.0153   34720  5786.7 0.365   5.2     4   139   362   496   272   224     9     0   468   -99   -99     0     0   -99   -99     0     0   -99   -99   -99   -99   -99   -99   -99   -99   -99     0      0      0      0      0  101044  101044     -99     77.6     39.9     53.6    105.2     28.3     14.5     19.6     38.4      -99      -99      -99      -99    92  30.5  14.8  23.0  13.9  380.0  188.0  366.0   94.0  272.1
      360     12  1  0  0 SG SGCER047 KGFI8617 Colby_11_p9               KSCC8630 KSCC8630 KSCO000001 2015001 2015166 2015171 2015237 2015292 2015292   -99   20837    9968    9968       0 12460  0.0279   35757  5959.6 0.478   5.4     8   272   493   686   380   307    29     0   522   -99   -99     0     0   -99   -99     0     0   -99   -99   -99   -99   -99   -99   -99   -99   -99     0      0      0      0      0  100903  100903     -99     99.0     44.4     54.9     76.6     47.4     21.2     26.3     36.6      -99      -99      -99      -99   127  30.6  14.3  20.7  13.2  380.0  210.5  469.5   89.9  379.7
      361     13  1  0  0 SG SGCER047 KGFI8617 Hayes_21_p1               KSHH8630 KSHH8630 KSHA000001 1986001 1986105 1986115 1986181 1986217 1986217   -99   19712    8601    8601       0 10752  0.0268   32091  4011.4 0.436   5.4     6   234   322   595   418   177     6     0   481   -99   -99     0     0   -99   -99     0     0   -99   -99   -99   -99   -99   -99   -99   -99   -99     0      0      0      0      0  117625  117625     -99     69.7     37.6     47.1     84.4     30.4     16.4     20.6     36.8      -99      -99      -99      -99   113  29.7  14.8  23.2  14.2  380.0  283.0  524.9  106.8  418.1
      362     13  1  0  0 SG SGCER047 KGFI8617 Hayes_21_p1               KSHH8630 KSHH8630 KSHA000001 1987001 1987105 1987113 1987178 1987216 1987216   -99   21717    9989    9989       0 12487  0.0305   32799  4099.8 0.460   5.4     5   191   518   637   435   202    37     0   562   -99   -99     0     0   -99   -99     0     0   -99   -99   -99   -99   -99   -99   -99   -99   -99     0      0      0      0      0  117556  117556     -99     92.0     40.4     50.0    113.6     42.3     18.6     23.0     52.2      -99      -99      -99      -99   112  30.1  14.9  24.1  14.2  380.0  236.0  537.4  102.7  434.7
      363     13  1  0  0 SG SGCER047 KGFI8617 Hayes_21_p1               KSHH8630 KSHH8630 KSHA000001 1988001 1988105 1988119 1988179 1988216 1988216   -99   18070    8192    8192       0 10240  0.0256   32043  4005.3 0.453   4.5     9   353   266   618   425   194     9     0   518   -99   -99     0     0   -99   -99     0     0   -99   -99   -99   -99   -99   -99   -99   -99   -99     0      0      0      0      0  117648  117648     -99     91.7     33.6     42.5     51.2     41.6     15.2     19.3     23.2      -99      -99      -99      -99   112  30.6  14.2  24.5  14.2  380.0  197.0  538.4  113.6  424.8
      364     13  1  0  0 SG SGCER047 KGFI8617 Hayes_21_p1               KSHH8630 KSHH8630 KSHA000001 1989001 1989105 1989112 1989183 1989223 1989223   -99   21558    9949    9949       0 12436  0.0328   30365  3795.6 0.461   5.5     7   267   244   556   422   134     7     0   474   -99   -99     0     0   -99   -99     0     0   -99   -99   -99   -99   -99   -99   -99   -99   -99     0      0      0      0      0  117650  117650     -99     96.7     42.8     51.1     80.7     44.6     19.7     23.6     37.3      -99      -99      -99      -99   119  29.0  14.4  22.5  14.2  380.0  223.0  504.1   81.8  422.3
      365     13  1  0  0 SG SGCER047 KGFI8617 Hayes_21_p1               KSHH8630 KSHH8630 KSHA000001 1990001 1990105 1990114 1990184 1990225 1990225   -99   17917    8688    8688       0 10859  0.0280   30998  3874.8 0.485   4.3     6   230   540   688   389   298    44     0   565   -99   -99     0     0   -99   -99     0     0   -99   -99   -99   -99   -99   -99   -99   -99   -99     0      0      0      0      0  117595  117595     -99     43.0     31.4     46.0     78.0     20.8     15.2     22.3     37.8      -99      -99      -99      -99   121  28.3  14.3  22.4  14.2  380.0  417.0  571.5  182.3  389.2
      366     13  1  0  0 SG SGCER047 KGFI8617 Hayes_21_p1               KSHH8630 KSHH8630 KSHA000001 1991001 1991105 1991123 1991182 1991218 1991218   -99   12082    5240    5240       0  6550  0.0237   22131  2766.4 0.434   2.7     5   196   390   566   302   263    22     0   525   -99   -99     0     0   -99   -99     0     0   -99   -99   -99   -99   -99   -99   -99   -99   -99     0      0      0      0      0  117577  117577     -99     35.2     24.1     40.0     61.7     15.3     10.4     17.3     26.7      -99      -99      -99      -99   114  30.2  15.4  19.8  14.2  380.0  343.1  502.1  199.9  302.1
      367     13  1  0  0 SG SGCER047 KGFI8617 Hayes_21_p1               KSHH8630 KSHH8630 KSHA000001 1992001 1992105 1992120 1992193 1992238 1992238   -99   18756    9015    9015       0 11268  0.0405   22275  2784.4 0.481   4.9     3   115   588   576   357   219    72     0   581   -99   -99     0     0   -99   -99     0     0   -99   -99   -99   -99   -99   -99   -99   -99   -99     0      0      0      0      0  117561  117561     -99     36.5     39.8     52.5    163.1     17.5     19.2     25.2     78.4      -99      -99      -99      -99   134  26.6  13.3  19.4  14.1  380.0  514.1  470.7  113.4  357.3
      368     13  1  0  0 SG SGCER047 KGFI8617 Hayes_21_p1               KSHH8630 KSHH8630 KSHA000001 1993001 1993105 1993116 1993189 1993229 1993229   -99   16786    7865    7865       0  9831  0.0300   26205  3275.6 0.469   4.4     2    72   677   562   338   225    53     0   660   -99   -99     0     0   -99   -99     0     0   -99   -99   -99   -99   -99   -99   -99   -99   -99     0      0      0      0      0  117557  117557     -99     31.4     35.0     49.7    234.0     14.7     16.4     23.3    109.6      -99      -99      -99      -99   125  27.6  13.9  19.6  14.2  380.0  535.3  479.7  142.2  337.5
      369     13  1  0  0 SG SGCER047 KGFI8617 Hayes_21_p1               KSHH8630 KSHH8630 KSHA000001 1994001 1994105 1994112 1994179 1994220 1994220   -99   19073    9522    9522       0 11902  0.0311   30606  3825.7 0.499   4.4     7   271   276   575   385   189     7     0   492   -99   -99     0     0   -99   -99     0     0   -99   -99   -99   -99   -99   -99   -99   -99   -99     0      0      0      0      0  117653  117653     -99     99.8     38.3     49.5     70.3     49.8     19.1     24.7     35.1      -99      -99      -99      -99   116  29.4  14.4  22.2  14.2  380.0  191.2  497.5  112.0  385.5
      370     13  1  0  0 SG SGCER047 KGFI8617 Hayes_21_p1               KSHH8630 KSHH8630 KSHA000001 1995001 1995105 1995129 1995199 1995235 1995235   -99   16005    7413    7413       0  9267  0.0270   27421  3427.6 0.463   4.0     8   301   347   616   359   256    30     0   529   -99   -99     0     0   -99   -99     0     0   -99   -99   -99   -99   -99   -99   -99   -99   -99     0      0      0      0      0  117575  117575     -99     55.6     29.7     44.5     53.1     25.8     13.8     20.6     24.6      -99      -99      -99      -99   131  27.4  13.3  19.1  14.1  380.0  287.7  538.4  179.0  359.4
      371     13  1  0  0 SG SGCER047 KGFI8617 Hayes_21_p1               KSHH8630 KSHH8630 KSHA000001 1996001 1996105 1996114 1996184 1996224 1996224   -99   13870    6935    6935       0  8668  0.0355   19513  2439.1 0.500   2.7     4   147   462   536   295   241    33     0   566   -99   -99     0     0   -99   -99     0     0   -99   -99   -99   -99   -99   -99   -99   -99   -99     0      0      0      0      0  117584  117584     -99     33.1     29.8     47.1     94.4     16.6     14.9     23.5     47.2      -99      -99      -99      -99   120  28.5  14.3  20.0  14.2  380.0  418.8  466.1  171.4  294.7
      372     13  1  0  0 SG SGCER047 KGFI8617 Hayes_21_p1               KSHH8630 KSHH8630 KSHA000001 1997001 1997105 1997117 1997191 1997230 1997230   -99   15469    7817    7817       0  9771  0.0331   23592  2949.0 0.505   2.9     6   222   389   551   317   235    17     0   568   -99   -99     0     0   -99   -99     0     0   -99   -99   -99   -99   -99   -99   -99   -99   -99     0      0      0      0      0  117620  117620     -99     44.5     31.8     48.9     69.8     22.5     16.1     24.7     35.3      -99      -99      -99      -99   126  28.0  13.3  21.4  14.2  380.0  347.3  486.0  169.4  316.6
      373     13  1  0  0 SG SGCER047 KGFI8617 Hayes_21_p1               KSHH8630 KSHH8630 KSHA000001 1998001 1998105 1998116 1998182 1998221 1998221   -99   15579    7312    7312       0  9140  0.0274   26705  3338.1 0.469   4.0     5   182   445   567   344   223    24     0   563   -99   -99     0     0   -99   -99     0     0   -99   -99   -99   -99   -99   -99   -99   -99   -99     0      0      0      0      0  117588  117588     -99     54.6     33.5     45.3     85.5     25.6     15.7     21.3     40.1      -99      -99      -99      -99   117  29.1  14.1  21.0  14.2  380.0  285.5  464.7  120.6  344.1
      374     13  1  0  0 SG SGCER047 KGFI8617 Hayes_21_p1               KSHH8630 KSHH8630 KSHA000001 1999001 1999105 1999119 1999190 1999228 1999228   -99   15468    7082    7082       0  8853  0.0292   24286  3035.8 0.458   3.9     5   189   442   542   328   214    36     0   578   -99   -99     0     0   -99   -99     0     0   -99   -99   -99   -99   -99   -99   -99   -99   -99     0      0      0      0      0  117609  117609     -99     43.3     33.5     47.1     81.8     19.8     15.3     21.6     37.4      -99      -99      -99      -99   124  27.9  14.3  19.0  14.2  380.0  357.1  461.5  133.2  328.3
      375     13  1  0  0 SG SGCER047 KGFI8617 Hayes_21_p1               KSHH8630 KSHH8630 KSHA000001 2000001 2000105 2000116 2000184 2000221 2000221   -99   17466    8348    8348       0 10435  0.0286   29162  3645.3 0.478   4.2     5   191   406   591   357   233    18     0   515   -99   -99     0     0   -99   -99     0     0   -99   -99   -99   -99   -99   -99   -99   -99   -99     0      0      0      0      0  117598  117598     -99     64.6     36.5     48.9     91.2     30.9     17.4     23.4     43.6      -99      -99      -99      -99   117  29.5  14.2  21.3  14.2  380.0  270.2  478.8  121.4  357.4
      376     13  1  0  0 SG SGCER047 KGFI8617 Hayes_21_p1               KSHH8630 KSHH8630 KSHA000001 2001001 2001105 2001115 2001183 2001217 2001217   -99   16958    6866    6866       0  8582  0.0263   26086  3260.8 0.405   4.8     6   223   459   604   392   212    50     0   554   -99   -99     0     0   -99   -99     0     0   -99   -99   -99   -99   -99   -99   -99   -99   -99     0      0      0      0      0  117582  117582     -99     48.6     34.1     43.3     76.2     19.7     13.8     17.5     30.9      -99      -99      -99      -99   113  30.0  15.0  21.8  14.2  380.0  348.6  496.8  105.2  391.6
      377     13  1  0  0 SG SGCER047 KGFI8617 Hayes_21_p1               KSHH8630 KSHH8630 KSHA000001 2002001 2002105 2002117 2002182 2002217 2002217   -99   14637    6720    6720       0  8400  0.0249   27006  3375.7 0.459   3.1     9   351   198   586   347   239     3     0   487   -99   -99     0     0   -99   -99     0     0   -99   -99   -99   -99   -99   -99   -99   -99   -99     0      0      0      0      0  117654  117654     -99    100.1     28.4     42.2     41.7     46.0     13.0     19.4     19.1      -99      -99      -99      -99   113  30.5  14.7  22.1  14.2  380.0  146.2  515.5  168.3  347.2
      378     13  1  0  0 SG SGCER047 KGFI8617 Hayes_21_p1               KSHH8630 KSHH8630 KSHA000001 2003001 2003105 2003118 2003188 2003223 2003223   -99   19304    7665    7665       0  9581  0.0230   33309  4163.6 0.397   5.7     8   310   287   623   431   192     8     0   492   -99   -99     0     0   -99   -99     0     0   -99   -99   -99   -99   -99   -99   -99   -99   -99     0      0      0      0      0  117626  117626     -99     84.4     34.7     44.8     62.2     33.5     13.8     17.8     24.7      -99      -99      -99      -99   119  29.2  14.4  21.7  14.2  380.0  228.7  556.3  125.1  431.3
      379     13  1  0  0 SG SGCER047 KGFI8617 Hayes_21_p1               KSHH8630 KSHH8630 KSHA000001 2004001 2004105 2004126 2004193 2004239 2004239   -99   18399    9204    9204       0 11504  0.0378   24339  3042.3 0.500   4.1     4   147   459   559   354   205    22     0   551   -99   -99     0     0   -99   -99     0     0   -99   -99   -99   -99   -99   -99   -99   -99   -99     0      0      0      0      0  117581  117581     -99     47.6     38.5     52.0    125.1     23.8     19.3     26.0     62.6      -99      -99      -99      -99   135  27.6  13.0  20.4  14.1  380.0  386.8  478.1  124.5  353.6
      380     13  1  0  0 SG SGCER047 KGFI8617 Hayes_21_p1               KSHH8630 KSHH8630 KSHA000001 2005001 2005105 2005117 2005189 2005229 2005229   -99   19315    9403    9403       0 11754  0.0331   28409  3551.1 0.487   4.7     5   190   376   589   383   206     9     0   494   -99   -99     0     0   -99   -99     0     0   -99   -99   -99   -99   -99   -99   -99   -99   -99     0      0      0      0      0  117588  117588     -99     90.9     39.2     50.4    101.7     44.3     19.1     24.5     49.5      -99      -99      -99      -99   125  28.1  13.4  21.8  14.2  380.0  212.4  492.7  109.5  383.1
      381     13  1  0  0 SG SGCER047 KGFI8617 Hayes_21_p1               KSHH8630 KSHH8630 KSHA000001 2006001 2006105 2006116 2006183 2006221 2006221   -99   17104    8294    8294       0 10368  0.0283   29259  3657.4 0.485   3.6     8   303   223   562   354   208     1     0   489   -99   -99     0     0   -99   -99     0     0   -99   -99   -99   -99   -99   -99   -99   -99   -99     0      0      0      0      0  117648  117648     -99     94.7     34.6     48.4     56.5     45.9     16.8     23.5     27.4      -99      -99      -99      -99   117  29.6  14.0  23.1  14.2  380.0  180.6  494.7  141.2  353.6
      382     13  1  0  0 SG SGCER047 KGFI8617 Hayes_21_p1               KSHH8630 KSHH8630 KSHA000001 2007001 2007105 2007117 2007189 2007226 2007226   -99   21319    9469    9469       0 11836  0.0281   33698  4212.3 0.444   6.0     4   152   599   621   403   218    48     0   608   -99   -99     0     0   -99   -99     0     0   -99   -99   -99   -99   -99   -99   -99   -99   -99     0      0      0      0      0  117563  117563     -99     55.1     41.8     52.8    140.5     24.5     18.6     23.5     62.4      -99      -99      -99      -99   122  27.9  14.4  21.8  14.2  380.0  387.1  509.9  106.4  403.5
      383     13  1  0  0 SG SGCER047 KGFI8617 Hayes_21_p1               KSHH8630 KSHH8630 KSHA000001 2008001 2008105 2008120 2008192 2008234 2008234   -99   16061    7906    7906       0  9882  0.0334   23678  2959.7 0.492   3.2     4   148   459   594   315   279    27     0   511   -99   -99     0     0   -99   -99     0     0   -99   -99   -99   -99   -99   -99   -99   -99   -99     0      0      0      0      0  117599  117599     -99     42.7     31.7     51.0    108.6     21.0     15.6     25.1     53.4      -99      -99      -99      -99   130  27.4  12.7  21.3  14.1  380.0  376.2  507.1  192.4  314.7
      384     13  1  0  0 SG SGCER047 KGFI8617 Hayes_21_p1               KSHH8630 KSHH8630 KSHA000001 2009001 2009105 2009115 2009191 2009235 2009235   -99   20254   10092   10092       0 12614  0.0341   29578  3697.3 0.498   4.8     5   184   338   556   384   172    11     0   481   -99   -99     0     0   -99   -99     0     0   -99   -99   -99   -99   -99   -99   -99   -99   -99     0      0      0      0      0  117651  117651     -99     65.6     39.7     52.7    110.1     32.7     19.8     26.3     54.8      -99      -99      -99      -99   131  27.2  13.2  21.3  14.1  380.0  308.6  510.5  126.3  384.2
      385     13  1  0  0 SG SGCER047 KGFI8617 Hayes_21_p1               KSHH8630 KSHH8630 KSHA000001 2010001 2010105 2010119 2010191 2010228 2010228   -99   17673    8430    8430       0 10538  0.0293   28748  3593.5 0.477   4.1     6   231   323   586   354   232    11     0   484   -99   -99     0     0   -99   -99     0     0   -99   -99   -99   -99   -99   -99   -99   -99   -99     0      0      0      0      0  117653  117653     -99     65.2     34.2     49.9     76.3     31.1     16.3     23.8     36.4      -99      -99      -99      -99   124  27.7  14.2  21.9  14.2  380.0  270.9  517.5  163.5  354.0
      386     13  1  0  0 SG SGCER047 KGFI8617 Hayes_21_p1               KSHH8630 KSHH8630 KSHA000001 2011001 2011105 2011124 2011192 2011198 2011198   -99       7       0       0       0     0  0.0015       8     1.0 0.017   0.0     1    39   219   243     0   243     5     0   535   -99   -99     0     0   -99   -99     0     0   -99   -99   -99   -99   -99   -99   -99   -99   -99     0      0      0      0      0  117732  117732     -99      0.0      0.0     30.4      0.2      -99      -99      -99      -99      -99      -99      -99      -99    94  26.5  11.2  21.4  14.2  380.0  184.9  183.3  183.1    0.2
      387     13  1  0  0 SG SGCER047 KGFI8617 Hayes_21_p1               KSHH8630 KSHH8630 KSHA000001 2012001 2012105 2012116 2012180 2012215 2012215   -99   20051    8798    8798       0 10997  0.0259   33971  4246.4 0.439   5.4    10   380   209   623   436   187     3     0   489   -99   -99     0     0   -99   -99     0     0   -99   -99   -99   -99   -99   -99   -99   -99   -99     0      0      0      0      0  117627  117627     -99    173.5     37.8     46.0     52.8     76.1     16.6     20.2     23.2      -99      -99      -99      -99   111  30.9  14.5  23.8  14.2  380.0  115.6  530.1   93.8  436.3
      388     13  1  0  0 SG SGCER047 KGFI8617 Hayes_21_p1               KSHH8630 KSHH8630 KSHA000001 2013001 2013105 2013119 2013184 2013223 2013223   -99   16434    7795    7795       0  9743  0.0265   29426  3678.3 0.474   4.1     7   265   292   531   350   181    24     0   528   -99   -99     0     0   -99   -99     0     0   -99   -99   -99   -99   -99   -99   -99   -99   -99     0      0      0      0      0  117647  117647     -99     60.8     34.5     46.9     62.1     28.8     16.4     22.3     29.5      -99      -99      -99      -99   119  28.7  13.4  21.0  14.2  380.0  270.2  476.5  126.3  350.2
      389     13  1  0  0 SG SGCER047 KGFI8617 Hayes_21_p1               KSHH8630 KSHH8630 KSHA000001 2014001 2014105 2014113 2014183 2014223 2014223   -99   16419    8105    8105       0 10131  0.0329   24623  3077.9 0.494   3.7     6   238   317   524   332   192    23     0   535   -99   -99     0     0   -99   -99     0     0   -99   -99   -99   -99   -99   -99   -99   -99   -99     0      0      0      0      0  117616  117616     -99     55.3     35.1     49.4     69.0     27.3     17.3     24.4     34.0      -99      -99      -99      -99   119  29.0  13.5  21.5  14.2  380.0  296.8  468.1  135.8  332.3
      390     13  1  0  0 SG SGCER047 KGFI8617 Hayes_21_p1               KSHH8630 KSHH8630 KSHA000001 2015001 2015105 2015118 2015186 2015224 2015224   -99   19223    9033    9033       0 11291  0.0276   32692  4086.5 0.470   4.9     7   278   325   634   397   237     8     0   487   -99   -99     0     0   -99   -99     0     0   -99   -99   -99   -99   -99   -99   -99   -99   -99     0      0      0      0      0  117619  117619     -99     63.7     33.3     48.5     69.2     30.0     15.6     22.8     32.5      -99      -99      -99      -99   120  28.2  14.6  22.3  14.2  380.0  301.6  578.1  181.5  396.7
      391     14  1  0  0 SG SGCER047 KGFI8617 Hayes_21_p5               KSHH8630 KSHH8630 KSHA000001 1986001 1986135 1986143 1986197 1986233 1986233   -99   16325    8061    8061       0 10076  0.0267   30165  3770.6 0.494   3.6     6   237   335   624   350   274     4     0   471   -99   -99     0     0   -99   -99     0     0   -99   -99   -99   -99   -99   -99   -99   -99   -99     0      0      0      0      0  117611  117611     -99     66.4     31.7     46.7     68.8     32.8     15.6     23.1     33.9      -99      -99      -99      -99    99  31.7  17.5  23.5  14.3  380.0  246.0  515.8  166.2  349.6
      392     14  1  0  0 SG SGCER047 KGFI8617 Hayes_21_p5               KSHH8630 KSHH8630 KSHA000001 1987001 1987135 1987141 1987199 1987235 1987235   -99   18021    8613    8613       0 10766  0.0276   31198  3899.7 0.478   4.1     4   147   611   662   375   288    47     0   576   -99   -99     0     0   -99   -99     0     0   -99   -99   -99   -99   -99   -99   -99   -99   -99     0      0      0      0      0  117493  117493     -99     62.1     36.0     48.1    122.4     29.7     17.2     23.0     58.5      -99      -99      -99      -99   101  31.5  16.8  23.8  14.3  380.0  290.0  500.7  126.2  374.6
      393     14  1  0  0 SG SGCER047 KGFI8617 Hayes_21_p5               KSHH8630 KSHH8630 KSHA000001 1988001 1988135 1988147 1988196 1988232 1988232   -99   17057    8168    8168       0 10210  0.0259   31532  3941.5 0.479   3.9     8   302   298   627   398   229    11     0   488   -99   -99     0     0   -99   -99     0     0   -99   -99   -99   -99   -99   -99   -99   -99   -99     0      0      0      0      0  117598  117598     -99     79.9     33.0     42.9     56.5     38.3     15.8     20.5     27.1      -99      -99      -99      -99    98  34.1  17.9  24.7  14.3  380.0  213.4  517.5  119.9  397.6
      394     14  1  0  0 SG SGCER047 KGFI8617 Hayes_21_p5               KSHH8630 KSHH8630 KSHA000001 1989001 1989135 1989142 1989201 1989242 1989242   -99   18215    8949    8949       0 11186  0.0317   28259  3532.4 0.491   4.5     7   274   274   559   360   200     7     0   508   -99   -99     0     0   -99   -99     0     0   -99   -99   -99   -99   -99   -99   -99   -99   -99     0      0      0      0      0  117595  117595     -99     73.2     36.9     50.7     66.6     35.9     18.1     24.9     32.7      -99      -99      -99      -99   108  30.2  16.1  21.8  14.2  380.0  249.0  494.1  134.6  359.5
      395     14  1  0  0 SG SGCER047 KGFI8617 Hayes_21_p5               KSHH8630 KSHH8630 KSHA000001 1990001 1990135 1990143 1990196 1990238 1990238   -99   17653    8779    8779       0 10974  0.0275   31924  3990.4 0.497   4.0     5   185   585   703   377   326    46     0   548   -99   -99     0     0   -99   -99     0     0   -99   -99   -99   -99   -99   -99   -99   -99   -99     0      0      0      0      0  117545  117545     -99     52.9     34.2     46.8     95.6     26.3     17.0     23.3     47.5      -99      -99      -99      -99   104  31.4  17.0  23.0  14.3  380.0  334.0  516.4  139.6  376.9
      396     14  1  0  0 SG SGCER047 KGFI8617 Hayes_21_p5               KSHH8630 KSHH8630 KSHA000001 1991001 1991135 1991142 1991192 1991230 1991230   -99   11207    5062    5062       0  6327  0.0234   21660  2707.5 0.452   2.6     6   222   398   598   291   307    23     0   526   -99   -99     0     0   -99   -99     0     0   -99   -99   -99   -99   -99   -99   -99   -99   -99     0      0      0      0      0  117549  117549     -99     45.3     23.5     38.5     50.5     20.5     10.6     17.4     22.8      -99      -99      -99      -99    96  33.2  18.1  20.6  14.4  380.0  247.2  476.0  184.9  291.2
      397     14  1  0  0 SG SGCER047 KGFI8617 Hayes_21_p5               KSHH8630 KSHH8630 KSHA000001 1992001 1992135 1992141 1992209 1992258 1992258   -99   14882    7698    7698       0  9622  0.0383   20122  2515.3 0.517   2.9     3   109   601   608   287   321    64     0   564   -99   -99     0     0   -99   -99     0     0   -99   -99   -99   -99   -99   -99   -99   -99   -99     0      0      0      0      0  117535  117535     -99     38.4     30.2     51.9    136.3     19.9     15.6     26.8     70.5      -99      -99      -99      -99   124  27.6  14.9  19.0  14.0  380.0  387.6  492.0  205.0  287.0
      398     14  1  0  0 SG SGCER047 KGFI8617 Hayes_21_p5               KSHH8630 KSHH8630 KSHA000001 1993001 1993135 1993144 1993203 1993242 1993242   -99   14015    6878    6878       0  8598  0.0306   22476  2809.5 0.491   3.4     1    37   777   571   283   288    58     3   708   -99   -99     0     0   -99   -99     0     0   -99   -99   -99   -99   -99   -99   -99   -99   -99     0      0      0      0      0  117518  117518     -99     23.6     31.7     49.5    378.7     11.6     15.6     24.3    185.9      -99      -99      -99      -99   108  29.8  16.5  19.6  14.2  380.0  592.9  441.7  158.6  283.1
      399     14  1  0  0 SG SGCER047 KGFI8617 Hayes_21_p5               KSHH8630 KSHH8630 KSHA000001 1994001 1994135 1994141 1994193 1994234 1994234   -99   16436    8247    8247       0 10309  0.0291   28356  3544.6 0.502   3.3     7   261   278   562   332   229     6     0   497   -99   -99     0     0   -99   -99     0     0   -99   -99   -99   -99   -99   -99   -99   -99   -99     0      0      0      0      0  117628  117628     -99    105.7     37.4     49.5     62.9     53.0     18.8     24.8     31.6      -99      -99      -99      -99   100  32.3  16.8  23.1  14.3  380.0  155.5  439.8  107.7  332.1
      400     14  1  0  0 SG SGCER047 KGFI8617 Hayes_21_p5               KSHH8630 KSHH8630 KSHA000001 1995001 1995135 1995147 1995206 1995242 1995242   -99   15046    6735    6735       0  8419  0.0250   26898  3362.2 0.448   3.8     8   302   356   620   350   270    30     0   534   -99   -99     0     0   -99   -99     0     0   -99   -99   -99   -99   -99   -99   -99   -99   -99     0      0      0      0      0  117553  117553     -99     72.7     30.6     43.0     49.9     32.6     13.7     19.3     22.3      -99      -99      -99      -99   108  31.1  16.2  20.8  14.2  380.0  206.9  492.2  142.7  349.6
      401     14  1  0  0 SG SGCER047 KGFI8617 Hayes_21_p5               KSHH8630 KSHH8630 KSHA000001 1996001 1996135 1996140 1996197 1996239 1996239   -99   15493    7663    7663       0  9579  0.0270   28434  3554.2 0.495   3.4     4   151   505   544   319   225    29     0   609   -99   -99     0     0   -99   -99     0     0   -99   -99   -99   -99   -99   -99   -99   -99   -99     0      0      0      0      0  117554  117554     -99     42.1     35.2     48.5    102.8     20.8     17.4     24.0     50.8      -99      -99      -99      -99   105  30.7  17.0  20.7  14.3  380.0  368.2  440.4  120.9  319.5
      402     14  1  0  0 SG SGCER047 KGFI8617 Hayes_21_p5               KSHH8630 KSHH8630 KSHA000001 1997001 1997135 1997142 1997202 1997242 1997242   -99   18419    8818    8818       0 11023  0.0262   33602  4200.3 0.479   4.6     5   193   398   589   367   222    20     0   508   -99   -99     0     0   -99   -99     0     0   -99   -99   -99   -99   -99   -99   -99   -99   -99     0      0      0      0      0  117606  117606     -99     55.4     37.6     50.2     95.2     26.5     18.0     24.0     45.6      -99      -99      -99      -99   108  30.3  16.2  22.1  14.2  380.0  332.5  489.3  122.2  367.2
      403     14  1  0  0 SG SGCER047 KGFI8617 Hayes_21_p5               KSHH8630 KSHH8630 KSHA000001 1998001 1998135 1998140 1998194 1998234 1998234   -99   15080    6943    6943       0  8679  0.0240   28921  3615.1 0.460   4.2     4   153   448   577   343   235    23     0   527   -99   -99     0     0   -99   -99     0     0   -99   -99   -99   -99   -99   -99   -99   -99   -99     0      0      0      0      0  117563  117563     -99     58.1     34.2     44.0     98.8     26.8     15.8     20.3     45.5      -99      -99      -99      -99   100  32.1  17.1  21.3  14.3  380.0  259.5  440.6   98.0  342.7
      404     14  1  0  0 SG SGCER047 KGFI8617 Hayes_21_p5               KSHH8630 KSHH8630 KSHA000001 1999001 1999135 1999142 1999202 1999239 1999239   -99   12831    5974    5974       0  7467  0.0293   20414  2551.8 0.466   2.9     5   186   443   563   288   274    35     0   558   -99   -99     0     0   -99   -99     0     0   -99   -99   -99   -99   -99   -99   -99   -99   -99     0      0      0      0      0  117573  117573     -99     40.1     29.7     44.5     69.0     18.7     13.8     20.7     32.1      -99      -99      -99      -99   105  30.7  16.7  20.6  14.3  380.0  320.1  431.8  143.6  288.2
      405     14  1  0  0 SG SGCER047 KGFI8617 Hayes_21_p5               KSHH8630 KSHH8630 KSHA000001 2000001 2000135 2000142 2000196 2000233 2000233   -99   16272    7355    7355       0  9194  0.0239   30783  3847.8 0.452   4.3     5   184   407   601   350   251    18     0   499   -99   -99     0     0   -99   -99     0     0   -99   -99   -99   -99   -99   -99   -99   -99   -99     0      0      0      0      0  117569  117569     -99     76.3     36.5     46.5     88.3     34.5     16.5     21.0     39.9      -99      -99      -99      -99    99  32.5  17.0  22.0  14.3  380.0  213.3  445.4   95.7  349.7
      406     14  1  0  0 SG SGCER047 KGFI8617 Hayes_21_p5               KSHH8630 KSHH8630 KSHA000001 2001001 2001135 2001143 2001199 2001234 2001234   -99   13986    6153    6153       0  7691  0.0226   27279  3409.9 0.440   3.5     6   223   492   645   340   305    46     0   550   -99   -99     0     0   -99   -99     0     0   -99   -99   -99   -99   -99   -99   -99   -99   -99     0      0      0      0      0  117528  117528     -99     48.3     28.2     41.1     62.8     21.2     12.4     18.1     27.6      -99      -99      -99      -99   100  32.3  17.3  22.2  14.3  380.0  289.8  496.0  155.6  340.4
      407     14  1  0  0 SG SGCER047 KGFI8617 Hayes_21_p5               KSHH8630 KSHH8630 KSHA000001 2002001 2002135 2002144 2002193 2002230 2002230   -99   13403    6063    6063       0  7579  0.0244   24893  3111.6 0.452   2.7     8   306   278   578   319   258    10     0   523   -99   -99     0     0   -99   -99     0     0   -99   -99   -99   -99   -99   -99   -99   -99   -99     0      0      0      0      0  117626  117626     -99     70.3     28.9     42.0     43.8     31.8     13.1     19.0     19.8      -99      -99      -99      -99    96  33.0  17.6  23.4  14.4  380.0  190.7  464.5  145.0  319.5
      408     14  1  0  0 SG SGCER047 KGFI8617 Hayes_21_p5               KSHH8630 KSHH8630 KSHA000001 2003001 2003135 2003143 2003198 2003234 2003234   -99   15692    7240    7240       0  9050  0.0238   30378  3797.3 0.461   3.9     8   305   310   645   373   272    11     0   486   -99   -99     0     0   -99   -99     0     0   -99   -99   -99   -99   -99   -99   -99   -99   -99     0      0      0      0      0  117572  117572     -99     98.6     30.1     42.1     51.4     45.5     13.9     19.4     23.7      -99      -99      -99      -99   100  32.5  16.9  23.1  14.3  380.0  159.2  520.9  148.1  372.8
      409     14  1  0  0 SG SGCER047 KGFI8617 Hayes_21_p5               KSHH8630 KSHH8630 KSHA000001 2004001 2004135 2004141 2004203 2004252 2004252   -99   20157   10034   10034       0 12543  0.0352   28546  3568.3 0.498   4.8     4   147   481   586   378   208    23     0   545   -99   -99     0     0   -99   -99     0     0   -99   -99   -99   -99   -99   -99   -99   -99   -99     0      0      0      0      0  117548  117548     -99     56.7     43.4     53.3    137.3     28.2     21.6     26.5     68.3      -99      -99      -99      -99   118  29.1  14.5  20.7  14.1  380.0  355.2  464.0   85.8  378.2
      410     14  1  0  0 SG SGCER047 KGFI8617 Hayes_21_p5               KSHH8630 KSHH8630 KSHA000001 2005001 2005135 2005150 2005205 2005248 2005248   -99   16715    8266    8266       0 10333  0.0279   29608  3701.0 0.495   3.7     6   220   440   623   337   287    15     0   547   -99   -99     0     0   -99   -99     0     0   -99   -99   -99   -99   -99   -99   -99   -99   -99     0      0      0      0      0  117534  117534     -99     64.3     34.1     49.6     76.1     31.8     16.9     24.5     37.6      -99      -99      -99      -99   114  30.6  16.1  21.8  14.1  380.0  260.0  490.2  153.4  336.9
      411     14  1  0  0 SG SGCER047 KGFI8617 Hayes_21_p5               KSHH8630 KSHH8630 KSHA000001 2006001 2006135 2006141 2006195 2006233 2006233   -99   17953    8446    8446       0 10558  0.0276   30626  3828.2 0.470   4.7     8   296   290   579   372   207     4     0   529   -99   -99     0     0   -99   -99     0     0   -99   -99   -99   -99   -99   -99   -99   -99   -99     0      0      0      0      0  117626  117626     -99     81.7     37.5     48.3     60.6     38.4     17.7     22.7     28.5      -99      -99      -99      -99    99  32.3  16.9  23.6  14.3  380.0  219.7  478.1  106.3  371.8
      412     14  1  0  0 SG SGCER047 KGFI8617 Hayes_21_p5               KSHH8630 KSHH8630 KSHA000001 2007001 2007135 2007142 2007204 2007241 2007241   -99   18062    8170    8170       0 10213  0.0245   33378  4172.2 0.452   5.3     4   146   618   638   354   284    50     0   602   -99   -99     0     0   -99   -99     0     0   -99   -99   -99   -99   -99   -99   -99   -99   -99     0      0      0      0      0  117514  117514     -99     50.0     37.5     51.0    123.6     22.6     17.0     23.1     55.9      -99      -99      -99      -99   107  30.0  16.7  21.8  14.2  380.0  361.2  481.2  126.9  354.3
      413     14  1  0  0 SG SGCER047 KGFI8617 Hayes_21_p5               KSHH8630 KSHH8630 KSHA000001 2008001 2008135 2008142 2008203 2008246 2008246   -99   18832    9042    9042       0 11302  0.0287   31460  3932.5 0.480   4.7     4   153   493   620   359   261    29     0   522   -99   -99     0     0   -99   -99     0     0   -99   -99   -99   -99   -99   -99   -99   -99   -99     0      0      0      0      0  117563  117563     -99     55.7     39.8     52.4    123.2     26.7     19.1     25.2     59.2      -99      -99      -99      -99   112  29.5  15.4  21.3  14.2  380.0  338.2  473.4  114.0  359.4
      414     14  1  0  0 SG SGCER047 KGFI8617 Hayes_21_p5               KSHH8630 KSHH8630 KSHA000001 2009001 2009135 2009141 2009202 2009250 2009250   -99   18501    9472    9472       0 11840  0.0326   29054  3631.7 0.512   3.9     5   187   379   570   349   221    11     0   511   -99   -99     0     0   -99   -99     0     0   -99   -99   -99   -99   -99   -99   -99   -99   -99     0      0      0      0      0  117627  117627     -99     65.5     39.5     53.0     99.0     33.5     20.2     27.1     50.7      -99      -99      -99      -99   116  29.0  14.9  21.3  14.1  380.0  282.5  468.8  119.6  349.3
      415     14  1  0  0 SG SGCER047 KGFI8617 Hayes_21_p5               KSHH8630 KSHH8630 KSHA000001 2010001 2010135 2010143 2010199 2010238 2010238   -99   17837    8630    8630       0 10788  0.0285   30265  3783.2 0.484   4.3     6   231   429   612   359   253    45     0   529   -99   -99     0     0   -99   -99     0     0   -99   -99   -99   -99   -99   -99   -99   -99   -99     0      0      0      0      0  117619  117619     -99     53.6     35.6     49.7     77.3     25.9     17.2     24.0     37.4      -99      -99      -99      -99   104  30.6  16.9  22.6  14.3  380.0  332.8  501.4  142.5  358.9
      416     14  1  0  0 SG SGCER047 KGFI8617 Hayes_21_p5               KSHH8630 KSHH8630 KSHA000001 2011001 2011135 2011144 2011200 2011237 2011237   -99   15943    7487    7487       0  9358  0.0260   28790  3598.7 0.470   4.2     6   237   317   578   346   233    14     0   488   -99   -99     0     0   -99   -99     0     0   -99   -99   -99   -99   -99   -99   -99   -99   -99     0      0      0      0      0  117608  117608     -99     59.5     32.5     46.1     67.3     27.9     15.3     21.7     31.6      -99      -99      -99      -99   103  31.4  16.3  22.0  14.3  380.0  268.1  489.9  144.4  345.5
      417     14  1  0  0 SG SGCER047 KGFI8617 Hayes_21_p5               KSHH8630 KSHH8630 KSHA000001 2012001 2012135 2012150 2012200 2012241 2012241   -99   16645    8295    8295       0 10369  0.0269   30792  3849.0 0.498   3.5     9   350   298   637   366   271    11     0   526   -99   -99     0     0   -99   -99     0     0   -99   -99   -99   -99   -99   -99   -99   -99   -99     0      0      0      0      0  117574  117574     -99    105.1     33.2     45.4     47.5     52.4     16.5     22.6     23.7      -99      -99      -99      -99   107  32.9  16.4  24.2  14.2  380.0  158.3  502.0  135.7  366.3
      418     14  1  0  0 SG SGCER047 KGFI8617 Hayes_21_p5               KSHH8630 KSHH8630 KSHA000001 2013001 2013135 2013141 2013195 2013237 2013237   -99   15029    7116    7116       0  8895  0.0240   29692  3711.5 0.473   3.6     7   261   298   536   326   211    20     0   530   -99   -99     0     0   -99   -99     0     0   -99   -99   -99   -99   -99   -99   -99   -99   -99     0      0      0      0      0  117612  117612     -99     62.9     33.2     46.2     57.5     29.8     15.7     21.9     27.2      -99      -99      -99      -99   103  31.8  16.9  21.3  14.3  380.0  238.9  452.6  127.0  325.6
      419     14  1  0  0 SG SGCER047 KGFI8617 Hayes_21_p5               KSHH8630 KSHH8630 KSHA000001 2014001 2014135 2014141 2014199 2014237 2014237   -99   16681    7876    7876       0  9845  0.0276   28488  3561.0 0.472   4.1     6   232   328   555   348   207    22     0   510   -99   -99     0     0   -99   -99     0     0   -99   -99   -99   -99   -99   -99   -99   -99   -99     0      0      0      0      0  117582  117582     -99     58.9     35.1     47.9     71.9     27.8     16.6     22.6     34.0      -99      -99      -99      -99   103  31.5  16.5  21.5  14.3  380.0  283.3  475.8  127.4  348.3
      420     14  1  0  0 SG SGCER047 KGFI8617 Hayes_21_p5               KSHH8630 KSHH8630 KSHA000001 2015001 2015135 2015146 2015200 2015240 2015240   -99   17174    8410    8410       0 10512  0.0275   30596  3824.6 0.490   3.8     7   265   326   624   361   263    10     0   483   -99   -99     0     0   -99   -99     0     0   -99   -99   -99   -99   -99   -99   -99   -99   -99     0      0      0      0      0  117610  117610     -99     78.2     33.4     47.6     64.7     38.3     16.3     23.3     31.7      -99      -99      -99      -99   106  30.7  16.7  22.9  14.2  380.0  219.6  514.9  154.2  360.7
      421     15  1  0  0 SG SGCER047 KGFI8617 Hayes_21_p9               KSHH8630 KSHH8630 KSHA000001 1986001 1986166 1986171 1986218 1986262 1986262   -99   14045    7164    7164       0  8955  0.0273   26268  3283.6 0.510   2.8     5   189   428   659   295   364     8     0   476   -99   -99     0     0   -99   -99     0     0   -99   -99   -99   -99   -99   -99   -99   -99   -99     0      0      0      0      0  117563  117563     -99     55.1     29.8     47.6     74.2     28.1     15.2     24.3     37.9      -99      -99      -99      -99    97  32.2  18.5  22.0  13.8  380.0  255.0  470.6  175.7  294.9
      422     15  1  0  0 SG SGCER047 KGFI8617 Hayes_21_p9               KSHH8630 KSHH8630 KSHA000001 1987001 1987166 1987171 1987220 1987269 1987269   -99   17210    8584    8584       0 10730  0.0280   30632  3828.9 0.499   3.8     6   218   619   757   357   400    46     0   560   -99   -99     0     0   -99   -99     0     0   -99   -99   -99   -99   -99   -99   -99   -99   -99     0      0      0      0      0  117433  117433     -99     74.2     32.9     48.2     79.0     37.0     16.4     24.1     39.4      -99      -99      -99      -99   104  31.6  16.2  22.5  13.7  380.0  232.0  523.8  166.9  356.9
      423     15  1  0  0 SG SGCER047 KGFI8617 Hayes_21_p9               KSHH8630 KSHH8630 KSHA000001 1988001 1988166 1988171 1988217 1988258 1988258   -99   11663    5990    5990       0  7487  0.0287   20865  2608.1 0.514   2.0     7   253   341   554   265   290    15     0   551   -99   -99     0     0   -99   -99     0     0   -99   -99   -99   -99   -99   -99   -99   -99   -99     0      0      0      0      0  117551  117551     -99     52.0     28.4     44.1     46.1     26.7     14.6     22.6     23.7      -99      -99      -99      -99    93  34.6  17.8  23.7  13.9  380.0  224.4  410.3  145.5  264.8
      424     15  1  0  0 SG SGCER047 KGFI8617 Hayes_21_p9               KSHH8630 KSHH8630 KSHA000001 1989001 1989166 1989171 1989225 1989270 1989270   -99   15007    6992    6992       0  8740  0.0254   27498  3437.2 0.466   3.7     6   222   357   575   299   275    14     0   517   -99   -99     0     0   -99   -99     0     0   -99   -99   -99   -99   -99   -99   -99   -99   -99     0      0      0      0      0  117578  117578     -99     68.8     34.4     50.1     67.6     32.1     16.0     23.4     31.5      -99      -99      -99      -99   105  30.2  15.7  20.7  13.6  380.0  218.0  435.9  136.6  299.3
      425     15  1  0  0 SG SGCER047 KGFI8617 Hayes_21_p9               KSHH8630 KSHH8630 KSHA000001 1990001 1990166 1990171 1990223 1990262 1990262   -99   14395    7085    7085       0  8856  0.0292   24255  3031.8 0.492   2.9     6   220   611   716   301   415    45     0   596   -99   -99     0     0   -99   -99     0     0   -99   -99   -99   -99   -99   -99   -99   -99   -99     0      0      0      0      0  117468  117468     -99     48.6     32.1     47.8     65.6     23.9     15.8     23.5     32.3      -99      -99      -99      -99    97  33.5  17.8  22.3  13.8  380.0  296.0  447.9  146.9  301.0
      426     15  1  0  0 SG SGCER047 KGFI8617 Hayes_21_p9               KSHH8630 KSHH8630 KSHA000001 1991001 1991166 1991171 1991216 1991256 1991256   -99    7284    3923    3923       0  4904  0.0308   12738  1592.3 0.539   1.1     3   110   445   544   173   370    24     0   514   -99   -99     0     0   -99   -99     0     0   -99   -99   -99   -99   -99   -99   -99   -99   -99     0      0      0      0      0  117481  117481     -99     54.0     23.0     42.1     66.2     29.1     12.4     22.7     35.7      -99      -99      -99      -99    91  34.6  18.9  20.9  13.9  380.0  134.8  316.0  142.8  173.2
      427     15  1  0  0 SG SGCER047 KGFI8617 Hayes_21_p9               KSHH8630 KSHH8630 KSHA000001 1992001 1992166 1992171 1992229 1992286 1992286   -99   13842    7086    7086       0  8858  0.0353   20100  2512.5 0.512   2.5     3   111   669   661   263   398    67     0   578   -99   -99     0     0   -99   -99     0     0   -99   -99   -99   -99   -99   -99   -99   -99   -99     0      0      0      0      0  117485  117485     -99     41.0     30.4     52.6    124.3     21.0     15.5     26.9     63.6      -99      -99      -99      -99   121  28.6  14.4  18.4  13.3  380.0  337.5  455.7  192.6  263.1
      428     15  1  0  0 SG SGCER047 KGFI8617 Hayes_21_p9               KSHH8630 KSHH8630 KSHA000001 1993001 1993166 1993172 1993225 1993279 1993279   -99   12477    6218    6218       0  7773  0.0307   20222  2527.8 0.498   2.5     2    72   828   689   260   429    62     6   670   -99   -99     0     0   -99   -99     0     0   -99   -99   -99   -99   -99   -99   -99   -99   -99     0      0      0      0      0  117446  117446     -99     21.4     26.1     48.0    172.7     10.7     13.0     23.9     86.1      -99      -99      -99      -99   114  29.7  15.5  18.3  13.5  380.0  582.9  478.9  219.1  259.8
      429     15  1  0  0 SG SGCER047 KGFI8617 Hayes_21_p9               KSHH8630 KSHH8630 KSHA000001 1994001 1994166 1994170 1994223 1994269 1994269   -99   16787    8015    8015       0 10019  0.0280   28667  3583.4 0.477   4.3     7   261   296   591   338   253     4     0   489   -99   -99     0     0   -99   -99     0     0   -99   -99   -99   -99   -99   -99   -99   -99   -99     0      0      0      0      0  117573  117573     -99    105.9     38.6     49.7     64.3     50.6     18.4     23.7     30.7      -99      -99      -99      -99   104  32.0  16.4  21.1  13.7  380.0  158.5  435.1   97.1  337.9
      430     15  1  0  0 SG SGCER047 KGFI8617 Hayes_21_p9               KSHH8630 KSHH8630 KSHA000001 1995001 1995166 1995171 1995223 1995261 1995261   -99   13110    6037    6037       0  7546  0.0229   26348  3293.4 0.460   3.2     8   294   368   599   304   295    30     0   560   -99   -99     0     0   -99   -99     0     0   -99   -99   -99   -99   -99   -99   -99   -99   -99     0      0      0      0      0  117508  117508     -99    182.6     32.2     43.2     44.5     84.1     14.8     19.9     20.5      -99      -99      -99      -99    96  33.7  17.7  20.9  13.8  380.0   71.8  407.3  103.7  303.5
      431     15  1  0  0 SG SGCER047 KGFI8617 Hayes_21_p9               KSHH8630 KSHH8630 KSHA000001 1996001 1996166 1996171 1996221 1996275 1996275   -99   11653    5900    5900       0  7375  0.0320   18463  2307.8 0.506   2.2     2    74   524   568   238   329    30     0   526   -99   -99     0     0   -99   -99     0     0   -99   -99   -99   -99   -99   -99   -99   -99   -99     0      0      0      0      0  117497  117497     -99     37.3     28.1     48.9    157.8     18.9     14.2     24.7     79.9      -99      -99      -99      -99   110  29.9  16.5  18.9  13.5  380.0  312.0  414.1  175.7  238.4
      432     15  1  0  0 SG SGCER047 KGFI8617 Hayes_21_p9               KSHH8630 KSHH8630 KSHA000001 1997001 1997166 1997171 1997223 1997267 1997267   -99   16209    7906    7906       0  9883  0.0267   29619  3702.4 0.488   4.0     4   146   443   582   321   261    18     0   516   -99   -99     0     0   -99   -99     0     0   -99   -99   -99   -99   -99   -99   -99   -99   -99     0      0      0      0      0  117572  117572     -99     48.5     36.5     50.5    110.9     23.7     17.8     24.7     54.1      -99      -99      -99      -99   102  31.2  17.3  20.9  13.7  380.0  334.2  444.0  123.3  320.7
      433     15  1  0  0 SG SGCER047 KGFI8617 Hayes_21_p9               KSHH8630 KSHH8630 KSHA000001 1998001 1998166 1998171 1998220 1998258 1998258   -99    9143    4634    4634       0  5793  0.0319   14523  1815.4 0.507   1.6     4   147   473   543   207   335    24     0   579   -99   -99     0     0   -99   -99     0     0   -99   -99   -99   -99   -99   -99   -99   -99   -99     0      0      0      0      0  117477  117477     -99     36.5     25.4     44.1     62.4     18.5     12.9     22.4     31.6      -99      -99      -99      -99    93  33.5  18.4  20.7  13.9  380.0  250.7  360.3  153.1  207.3
      434     15  1  0  0 SG SGCER047 KGFI8617 Hayes_21_p9               KSHH8630 KSHH8630 KSHA000001 1999001 1999166 1999173 1999223 1999271 1999271   -99   10321    5316    5316       0  6645  0.0335   15864  1982.9 0.515   1.8     4   148   491   593   230   363    36     0   536   -99   -99     0     0   -99   -99     0     0   -99   -99   -99   -99   -99   -99   -99   -99   -99     0      0      0      0      0  117504  117504     -99     33.7     25.5     44.8     70.0     17.3     13.1     23.1     36.0      -99      -99      -99      -99   106  30.4  16.6  19.2  13.6  380.0  306.5  404.5  174.2  230.4
      435     15  1  0  0 SG SGCER047 KGFI8617 Hayes_21_p9               KSHH8630 KSHH8630 KSHA000001 2000001 2000166 2000179 2000227 2000264 2000264   -99    8104    3700    3700       0  4624  0.0249   14873  1859.1 0.456   1.6     5   183   415   595   205   389    17     0   513   -99   -99     0     0   -99   -99     0     0   -99   -99   -99   -99   -99   -99   -99   -99   -99     0      0      0      0      0  117468  117468     -99     44.3     20.5     39.4     44.3     20.2      9.4     18.0     20.2      -99      -99      -99      -99    99  34.4  18.2  21.0  13.7  380.0  182.8  395.2  189.8  205.5
      436     15  1  0  0 SG SGCER047 KGFI8617 Hayes_21_p9               KSHH8630 KSHH8630 KSHA000001 2001001 2001166 2001172 2001216 2001257 2001257   -99   10506    5492    5492       0  6865  0.0285   19249  2406.1 0.523   1.8     5   185   536   610   241   369    45     0   593   -99   -99     0     0   -99   -99     0     0   -99   -99   -99   -99   -99   -99   -99   -99   -99     0      0      0      0      0  117477  117477     -99     57.9     27.4     43.5     56.6     30.3     14.3     22.8     29.6      -99      -99      -99      -99    92  34.2  18.5  22.0  13.9  380.0  181.4  383.9  142.6  241.3
      437     15  1  0  0 SG SGCER047 KGFI8617 Hayes_21_p9               KSHH8630 KSHH8630 KSHA000001 2002001 2002166 2002171 2002216 2002257 2002257   -99   13944    6887    6887       0  8609  0.0257   26763  3345.4 0.494   3.0     7   265   315   569   305   264    11     0   525   -99   -99     0     0   -99   -99     0     0   -99   -99   -99   -99   -99   -99   -99   -99   -99     0      0      0      0      0  117571  117571     -99     73.8     33.7     45.7     52.7     36.5     16.6     22.6     26.0      -99      -99      -99      -99    92  34.0  18.9  22.5  13.9  380.0  188.9  414.3  109.3  305.0
      438     15  1  0  0 SG SGCER047 KGFI8617 Hayes_21_p9               KSHH8630 KSHH8630 KSHA000001 2003001 2003166 2003172 2003217 2003259 2003259   -99   13245    6510    6510       0  8137  0.0255   25489  3186.1 0.491   2.9     7   259   494   642   313   329    66     0   571   -99   -99     0     0   -99   -99     0     0   -99   -99   -99   -99   -99   -99   -99   -99   -99     0      0      0      0      0  117516  117516     -99     56.3     30.4     42.3     51.1     27.7     14.9     20.8     25.1      -99      -99      -99      -99    94  34.1  18.0  21.9  13.8  380.0  235.2  435.9  123.1  312.7
      439     15  1  0  0 SG SGCER047 KGFI8617 Hayes_21_p9               KSHH8630 KSHH8630 KSHA000001 2004001 2004166 2004174 2004235 2004291 2004291   -99   16063    8229    8229       0 10287  0.0352   23351  2918.9 0.512   3.1     3   109   569   638   298   340    22     0   545   -99   -99     0     0   -99   -99     0     0   -99   -99   -99   -99   -99   -99   -99   -99   -99     0      0      0      0      0  117490  117490     -99     37.6     33.1     54.0    147.1     19.3     17.0     27.7     75.4      -99      -99      -99      -99   126  27.4  13.5  18.5  13.2  380.0  426.9  485.3  187.7  297.6
      440     15  1  0  0 SG SGCER047 KGFI8617 Hayes_21_p9               KSHH8630 KSHH8630 KSHA000001 2005001 2005166 2005171 2005221 2005266 2005266   -99   15044    7544    7544       0  9430  0.0283   26698  3337.3 0.501   3.2     5   185   453   634   302   332    13     0   517   -99   -99     0     0   -99   -99     0     0   -99   -99   -99   -99   -99   -99   -99   -99   -99     0      0      0      0      0  117506  117506     -99     76.6     34.9     49.8     81.1     38.4     17.5     25.0     40.7      -99      -99      -99      -99   101  31.7  17.1  21.5  13.7  380.0  196.4  431.6  129.4  302.2
      441     15  1  0  0 SG SGCER047 KGFI8617 Hayes_21_p9               KSHH8630 KSHH8630 KSHA000001 2006001 2006166 2006171 2006221 2006277 2006277   -99   15969    7993    7993       0  9992  0.0294   27196  3399.5 0.501   3.6     5   192   358   589   330   259     5     0   481   -99   -99     0     0   -99   -99     0     0   -99   -99   -99   -99   -99   -99   -99   -99   -99     0      0      0      0      0  117570  117570     -99     67.5     35.5     48.3     83.3     33.8     17.8     24.2     41.7      -99      -99      -99      -99   112  30.2  15.3  20.2  13.5  380.0  236.7  449.5  119.2  330.3
      442     15  1  0  0 SG SGCER047 KGFI8617 Hayes_21_p9               KSHH8630 KSHH8630 KSHA000001 2007001 2007166 2007171 2007223 2007268 2007268   -99   15327    7507    7507       0  9384  0.0278   26983  3372.8 0.490   3.9     4   147   668   652   306   346    50     0   640   -99   -99     0     0   -99   -99     0     0   -99   -99   -99   -99   -99   -99   -99   -99   -99     0      0      0      0      0  117451  117451     -99     60.1     36.7     50.2    104.1     29.5     18.0     24.6     51.0      -99      -99      -99      -99   103  30.9  17.1  20.5  13.7  380.0  254.9  418.0  112.5  305.5
      443     15  1  0  0 SG SGCER047 KGFI8617 Hayes_21_p9               KSHH8630 KSHH8630 KSHA000001 2008001 2008166 2008172 2008225 2008285 2008285   -99   16758    8541    8541       0 10676  0.0333   25626  3203.3 0.510   3.6     4   148   540   650   322   328    30     0   535   -99   -99     0     0   -99   -99     0     0   -99   -99   -99   -99   -99   -99   -99   -99   -99     0      0      0      0      0  117500  117500     -99     61.1     37.5     52.0    113.0     31.1     19.1     26.5     57.6      -99      -99      -99      -99   120  28.7  14.6  19.5  13.4  380.0  274.2  446.9  124.9  322.0
      444     15  1  0  0 SG SGCER047 KGFI8617 Hayes_21_p9               KSHH8630 KSHH8630 KSHA000001 2009001 2009166 2009171 2009226 2009279 2009279   -99   16146    8094    8094       0 10117  0.0319   25338  3167.2 0.501   3.5     3   109   402   555   291   264    12     0   471   -99   -99     0     0   -99   -99     0     0   -99   -99   -99   -99   -99   -99   -99   -99   -99     0      0      0      0      0  117583  117583     -99     70.5     40.2     55.5    148.3     35.3     20.2     27.8     74.3      -99      -99      -99      -99   114  28.3  14.3  19.6  13.5  380.0  229.0  401.5  110.8  290.7
      445     15  1  0  0 SG SGCER047 KGFI8617 Hayes_21_p9               KSHH8630 KSHH8630 KSHA000001 2010001 2010166 2010171 2010220 2010248 2010248   -99   13080    6164    6164       0  7705  0.0239   25786  3223.3 0.471   3.2     5   186   432   560   248   313    48     0   536   -99   -99     0     0   -99   -99     0     0   -99   -99   -99   -99   -99   -99   -99   -99   -99     0      0      0      0      0  117597  117597     -99     66.3     36.5     52.8     70.1     31.3     17.2     24.9     33.1      -99      -99      -99      -99    83  31.4  16.9  23.2  14.0  380.0  197.2  358.3  110.6  247.7
      446     15  1  0  0 SG SGCER047 KGFI8617 Hayes_21_p9               KSHH8630 KSHH8630 KSHA000001 2011001 2011166 2011172 2011219 2011270 2011270   -99   12141    6131    6131       0  7664  0.0286   21408  2676.0 0.505   2.3     5   183   341   567   267   300    13     0   471   -99   -99     0     0   -99   -99     0     0   -99   -99   -99   -99   -99   -99   -99   -99   -99     0      0      0      0      0  117581  117581     -99     67.2     28.8     45.5     66.2     33.9     14.6     23.0     33.4      -99      -99      -99      -99   105  31.6  16.1  20.8  13.6  380.0  180.6  421.1  154.1  266.9
      447     15  1  0  0 SG SGCER047 KGFI8617 Hayes_21_p9               KSHH8630 KSHH8630 KSHA000001 2012001 2012166 2012171 2012216 2012267 2012267   -99   15221    7892    7892       0  9865  0.0304   25954  3244.2 0.519   2.9     8   300   320   631   325   306    10     0   505   -99   -99     0     0   -99   -99     0     0   -99   -99   -99   -99   -99   -99   -99   -99   -99     0      0      0      0      0  117524  117524     -99    116.0     34.0     46.9     50.8     60.2     17.6     24.3     26.3      -99      -99      -99      -99   102  32.9  15.9  22.7  13.7  380.0  131.2  447.9  123.2  324.7
      448     15  1  0  0 SG SGCER047 KGFI8617 Hayes_21_p9               KSHH8630 KSHH8630 KSHA000001 2013001 2013166 2013171 2013221 2013262 2013262   -99   11421    5604    5604       0  7005  0.0312   17959  2244.8 0.491   2.4     6   226   344   507   253   254    24     0   565   -99   -99     0     0   -99   -99     0     0   -99   -99   -99   -99   -99   -99   -99   -99   -99     0      0      0      0      0  117534  117534     -99     45.0     29.5     45.1     50.6     22.1     14.5     22.1     24.8      -99      -99      -99      -99    97  32.7  18.3  20.3  13.8  380.0  253.7  386.6  133.6  253.1
      449     15  1  0  0 SG SGCER047 KGFI8617 Hayes_21_p9               KSHH8630 KSHH8630 KSHA000001 2014001 2014166 2014171 2014224 2014269 2014269   -99   12886    6503    6503       0  8128  0.0321   20270  2533.8 0.505   2.6     5   182   449   577   276   301    29     0   551   -99   -99     0     0   -99   -99     0     0   -99   -99   -99   -99   -99   -99   -99   -99   -99     0      0      0      0      0  117554  117554     -99     51.3     29.6     46.6     70.7     25.9     14.9     23.5     35.7      -99      -99      -99      -99   104  31.5  16.6  20.6  13.7  380.0  251.2  435.7  159.3  276.4
      450     15  1  0  0 SG SGCER047 KGFI8617 Hayes_21_p9               KSHH8630 KSHH8630 KSHA000001 2015001 2015166 2015171 2015219 2015259 2015259   -99   14232    7082    7082       0  8853  0.0285   24876  3109.5 0.498   2.8     6   227   330   612   302   310    11     0   460   -99   -99     0     0   -99   -99     0     0   -99   -99   -99   -99   -99   -99   -99   -99   -99     0      0      0      0      0  117557  117557     -99    119.1     33.6     47.1     62.8     59.3     16.7     23.4     31.3      -99      -99      -99      -99    94  33.3  18.1  23.3  13.8  380.0  119.5  424.0  121.8  302.2
      451     16  1  0  0 SG SGCER047 KGFI8617 Gcity_21_p1               KSGG8630 KSGG8630 KSGC000001 1986001 1986105 1986114 1986182 1986220 1986220   -99   23305   10556   10556       0 13195  0.0295   35745  5957.4 0.453   6.4     8   306   270   588   453   135    15     0   433   -99   -99     0     0   -99   -99     0     0   -99   -99   -99   -99   -99   -99   -99   -99   -99     0      0      0      0      0   98101   98101     -99     95.5     43.8     51.5     76.2     43.3     19.8     23.3     34.5      -99      -99      -99      -99   116  29.6  13.8  24.2  14.1  380.0  244.0  532.1   79.3  452.8
      452     16  1  0  0 SG SGCER047 KGFI8617 Gcity_21_p1               KSGG8630 KSGG8630 KSGC000001 1987001 1987105 1987113 1987182 1987221 1987221   -99   23758   11389   11389       0 14236  0.0340   33486  5580.9 0.479   5.7     8   287   320   621   447   174     6     0   440   -99   -99     0     0   -99   -99     0     0   -99   -99   -99   -99   -99   -99   -99   -99   -99     0      0      0      0      0   98076   98076     -99    132.0     44.7     53.2     82.8     63.3     21.4     25.5     39.7      -99      -99      -99      -99   117  29.5  14.0  24.5  14.1  380.0  180.0  531.0   84.0  447.0
      453     16  1  0  0 SG SGCER047 KGFI8617 Gcity_21_p1               KSGG8630 KSGG8630 KSGC000001 1988001 1988105 1988119 1988183 1988221 1988221   -99   20506    9996    9996       0 12495  0.0298   33554  5592.3 0.487   5.0    11   408   169   597   416   181     0     0   441   -99   -99     0     0   -99   -99     0     0   -99   -99   -99   -99   -99   -99   -99   -99   -99     0      0      0      0      0   98134   98134     -99    166.4     38.3     49.3     50.2     81.1     18.7     24.0     24.5      -99      -99      -99      -99   117  29.4  13.8  24.1  14.1  380.0  123.2  535.7  119.8  416.0
      454     16  1  0  0 SG SGCER047 KGFI8617 Gcity_21_p1               KSGG8630 KSGG8630 KSGC000001 1989001 1989105 1989112 1989188 1989195 1989195   -99       5       0       0       0     0  0.0015       6     1.0 0.017   0.0     1    43   339   295     0   295    16     0   531   -99   -99     0     0   -99   -99     0     0   -99   -99   -99   -99   -99   -99   -99   -99   -99     0      0      0      0      0   98134   98134     -99      0.0      0.0     29.4      0.1      -99      -99      -99      -99      -99      -99      -99      -99    91  26.7  12.4  23.2  14.2  380.0  308.0  235.9  235.7    0.2
      455     16  1  0  0 SG SGCER047 KGFI8617 Gcity_21_p1               KSGG8630 KSGG8630 KSGC000001 1990001 1990105 1990114 1990185 1990191 1990191   -99       3       0       0       0     0  0.0015       6     1.0 0.031   0.0     0     0   299   268     0   268     6     0   486   -99   -99     0     0   -99   -99     0     0   -99   -99   -99   -99   -99   -99   -99   -99   -99     0      0      0      0      0   98162   98162     -99      0.0      0.0     60.6      -99      -99      -99      -99      -99      -99      -99      -99      -99    87  27.6  12.3  24.1  14.2  380.0  185.0  149.6  149.5    0.0
      456     16  1  0  0 SG SGCER047 KGFI8617 Gcity_21_p1               KSGG8630 KSGG8630 KSGC000001 1991001 1991105 1991122 1991184 1991223 1991223   -99   22814   10963   10963       0 13704  0.0291   37736  6289.4 0.481   5.4    10   370   232   632   453   179     5     0   425   -99   -99     0     0   -99   -99     0     0   -99   -99   -99   -99   -99   -99   -99   -99   -99     0      0      0      0      0   98111   98111     -99    104.7     38.9     50.4     61.7     50.3     18.7     24.2     29.6      -99      -99      -99      -99   119  28.7  14.4  24.8  14.1  380.0  218.0  586.8  134.0  452.7
      457     16  1  0  0 SG SGCER047 KGFI8617 Gcity_21_p1               KSGG8630 KSGG8630 KSGC000001 1992001 1992105 1992118 1992192 1992237 1992237   -99   26732   12434   12434       0 15543  0.0370   33648  5607.9 0.465   6.6     9   329   279   638   491   146     2     0   429   -99   -99     0     0   -99   -99     0     0   -99   -99   -99   -99   -99   -99   -99   -99   -99     0      0      0      0      0   98111   98111     -99    111.8     47.2     54.4     81.2     52.0     22.0     25.3     37.8      -99      -99      -99      -99   133  26.8  13.2  24.4  14.1  380.0  239.0  566.1   75.0  491.1
      458     16  1  0  0 SG SGCER047 KGFI8617 Gcity_21_p1               KSGG8630 KSGG8630 KSGC000001 1993001 1993105 1993116 1993187 1993228 1993228   -99   25109   11646   11646       0 14557  0.0281   41428  6904.7 0.464   6.5     8   288   403   704   481   223     7     0   440   -99   -99     0     0   -99   -99     0     0   -99   -99   -99   -99   -99   -99   -99   -99   -99     0      0      0      0      0   98045   98045     -99    104.1     42.4     52.2     87.1     48.3     19.7     24.2     40.4      -99      -99      -99      -99   124  27.8  13.6  25.9  14.1  380.0  241.1  592.5  111.1  481.4
      459     16  1  0  0 SG SGCER047 KGFI8617 Gcity_21_p1               KSGG8630 KSGG8630 KSGC000001 1994001 1994105 1994112 1994178 1994219 1994219   -99   21524   10562   10562       0 13203  0.0307   34364  5727.3 0.491   5.2     9   313   267   604   426   179     4     0   432   -99   -99     0     0   -99   -99     0     0   -99   -99   -99   -99   -99   -99   -99   -99   -99     0      0      0      0      0   98118   98118     -99    106.8     40.2     50.6     68.7     52.4     19.7     24.8     33.7      -99      -99      -99      -99   115  29.6  14.1  24.7  14.2  380.0  201.5  535.0  109.5  425.6
      460     16  1  0  0 SG SGCER047 KGFI8617 Gcity_21_p1               KSGG8630 KSGG8630 KSGC000001 1995001 1995105 1995128 1995200 1995237 1995237   -99   21765   10370   10370       0 12963  0.0296   35012  5835.4 0.476   5.3     7   253   441   683   442   241    19     0   452   -99   -99     0     0   -99   -99     0     0   -99   -99   -99   -99   -99   -99   -99   -99   -99     0      0      0      0      0   98008   98008     -99     53.9     35.4     49.3     86.0     25.7     16.8     23.5     41.0      -99      -99      -99      -99   133  26.9  12.7  23.5  14.1  380.0  403.9  615.4  173.5  441.9
      461     16  1  0  0 SG SGCER047 KGFI8617 Gcity_21_p1               KSGG8630 KSGG8630 KSGC000001 1996001 1996105 1996115 1996182 1996222 1996222   -99   21975   10841   10841       0 13551  0.0327   33193  5532.2 0.493   5.2     3   105   903   596   426   170   165    71   636   -99   -99     0     0   -99   -99     0     0   -99   -99   -99   -99   -99   -99   -99   -99   -99     0      0      0      0      0   98000   98000     -99     25.8     40.5     51.5    209.1     12.7     20.0     25.4    103.1      -99      -99      -99      -99   118  29.2  13.7  25.7  14.1  380.0  850.5  542.8  116.3  426.5
      462     16  1  0  0 SG SGCER047 KGFI8617 Gcity_21_p1               KSGG8630 KSGG8630 KSGC000001 1997001 1997105 1997123 1997193 1997236 1997236   -99   25485   11569   11569       0 14461  0.0275   42056  7009.3 0.454   6.6     7   255   461   657   472   185    45     0   474   -99   -99     0     0   -99   -99     0     0   -99   -99   -99   -99   -99   -99   -99   -99   -99     0      0      0      0      0   98061   98061     -99     59.0     42.3     54.0    100.1     26.8     19.2     24.5     45.4      -99      -99      -99      -99   132  26.8  12.9  24.6  14.1  380.0  432.1  603.1  131.1  472.0
      463     16  1  0  0 SG SGCER047 KGFI8617 Gcity_21_p1               KSGG8630 KSGG8630 KSGC000001 1998001 1998105 1998121 1998187 1998228 1998228   -99    9708    4606    4606       0  5758  0.0286   16103  2683.9 0.474   2.4     4   136   277   430   206   224     1     0   443   -99   -99     0     0   -99   -99     0     0   -99   -99   -99   -99   -99   -99   -99   -99   -99     0      0      0      0      0   98110   98110     -99     43.7     26.9     47.2     71.1     20.7     12.7     22.4     33.7      -99      -99      -99      -99   124  28.5  13.2  15.8  14.1  380.0  222.4  361.4  155.9  205.6
      464     16  1  0  0 SG SGCER047 KGFI8617 Gcity_21_p1               KSGG8630 KSGG8630 KSGC000001 1999001 1999105 1999119 1999193 1999232 1999232   -99   22965   10191   10191       0 12739  0.0272   37510  6251.6 0.444   6.2     6   208   436   662   442   219    16     0   427   -99   -99     0     0   -99   -99     0     0   -99   -99   -99   -99   -99   -99   -99   -99   -99     0      0      0      0      0   98096   98096     -99     70.0     40.8     51.9    110.3     31.1     18.1     23.0     48.9      -99      -99      -99      -99   128  27.4  13.3  23.3  14.1  380.0  328.1  562.3  120.2  442.1
      465     16  1  0  0 SG SGCER047 KGFI8617 Gcity_21_p1               KSGG8630 KSGG8630 KSGC000001 2000001 2000105 2000115 2000186 2000225 2000225   -99   15195    7367    7367       0  9209  0.0322   22895  3815.8 0.485   3.8     5   174   343   527   295   232     5     0   446   -99   -99     0     0   -99   -99     0     0   -99   -99   -99   -99   -99   -99   -99   -99   -99     0      0      0      0      0   98062   98062     -99     71.0     36.5     51.6     87.4     34.4     17.7     25.0     42.4      -99      -99      -99      -99   121  29.2  13.5  20.0  14.1  380.0  214.1  416.3  121.7  294.6
      466     16  1  0  0 SG SGCER047 KGFI8617 Gcity_21_p1               KSGG8630 KSGG8630 KSGC000001 2001001 2001105 2001115 2001186 2001221 2001221   -99   16284    6972    6972       0  8715  0.0260   26825  4470.8 0.428   5.2     5   178   422   550   339   210    19     0   491   -99   -99     0     0   -99   -99     0     0   -99   -99   -99   -99   -99   -99   -99   -99   -99     0      0      0      0      0   98039   98039     -99     50.4     35.6     48.0     91.6     21.6     15.3     20.5     39.2      -99      -99      -99      -99   117  29.6  13.8  19.7  14.1  380.0  322.8  456.9  117.4  339.4
      467     16  1  0  0 SG SGCER047 KGFI8617 Gcity_21_p1               KSGG8630 KSGG8630 KSGC000001 2002001 2002105 2002117 2002183 2002221 2002221   -99   20964    9894    9894       0 12368  0.0270   36607  6101.1 0.472   5.4    11   404   140   573   421   152     0     0   431   -99   -99     0     0   -99   -99     0     0   -99   -99   -99   -99   -99   -99   -99   -99   -99     0      0      0      0      0   98128   98128     -99    178.9     40.2     49.8     52.0     84.4     19.0     23.5     24.5      -99      -99      -99      -99   117  29.7  13.8  24.1  14.1  380.0  117.2  521.1  100.6  420.5
      468     16  1  0  0 SG SGCER047 KGFI8617 Gcity_21_p1               KSGG8630 KSGG8630 KSGC000001 2003001 2003105 2003119 2003192 2003229 2003229   -99   21522    9897    9897       0 12371  0.0293   33783  5630.4 0.460   5.6     8   286   315   641   436   205     2     0   418   -99   -99     0     0   -99   -99     0     0   -99   -99   -99   -99   -99   -99   -99   -99   -99     0      0      0      0      0   98085   98085     -99     86.9     38.4     49.4     75.2     40.0     17.6     22.7     34.6      -99      -99      -99      -99   125  28.5  13.5  23.4  14.1  380.0  247.6  560.8  124.9  435.9
      469     16  1  0  0 SG SGCER047 KGFI8617 Gcity_21_p1               KSGG8630 KSGG8630 KSGC000001 2004001 2004105 2004115 2004186 2004193 2004193   -99      34       1       1       0     1  0.0091       6     1.0 0.016   0.0     0     0   272   233     1   232     3     0   495   -99   -99     0     0   -99   -99     0     0   -99   -99   -99   -99   -99   -99   -99   -99   -99     0      0      0      0      0   98184   98184     -99      0.2      0.2     36.9      -99      0.0      0.0      1.1      -99      -99      -99      -99      -99    89  27.3  11.3  22.3  14.2  380.0  210.7  165.1  164.2    0.9
      470     16  1  0  0 SG SGCER047 KGFI8617 Gcity_21_p1               KSGG8630 KSGG8630 KSGC000001 2005001 2005105 2005113 2005187 2005228 2005228   -99   18522    9358    9358       0 11697  0.0358   26174  4362.3 0.505   3.9    11   393   163   564   361   203     0     0   452   -99   -99     0     0   -99   -99     0     0   -99   -99   -99   -99   -99   -99   -99   -99   -99     0      0      0      0      0   98121   98121     -99    164.6     37.8     51.3     47.1     83.2     19.1     25.9     23.8      -99      -99      -99      -99   124  28.4  13.1  21.7  14.1  380.0  112.5  490.5  129.5  361.0
      471     16  1  0  0 SG SGCER047 KGFI8617 Gcity_21_p1               KSGG8630 KSGG8630 KSGC000001 2006001 2006105 2006113 2006182 2006219 2006219   -99   16443    8142    8142       0 10178  0.0300   27173  4528.9 0.495   3.3     7   249   283   557   341   216     5     0   430   -99   -99     0     0   -99   -99     0     0   -99   -99   -99   -99   -99   -99   -99   -99   -99     0      0      0      0      0   98102   98102     -99     67.0     32.9     48.3     66.0     33.2     16.3     23.9     32.7      -99      -99      -99      -99   115  30.1  13.9  22.8  14.2  380.0  245.3  499.6  159.1  340.5
      472     16  1  0  0 SG SGCER047 KGFI8617 Gcity_21_p1               KSGG8630 KSGG8630 KSGC000001 2007001 2007105 2007117 2007188 2007226 2007226   -99   20753    9013    9013       0 11266  0.0272   33109  5518.2 0.434   6.1     8   289   259   588   404   184     3     0   416   -99   -99     0     0   -99   -99     0     0   -99   -99   -99   -99   -99   -99   -99   -99   -99     0      0      0      0      0   98138   98138     -99    137.8     41.9     51.4     71.9     59.8     18.2     22.3     31.2      -99      -99      -99      -99   122  28.5  13.7  22.3  14.1  380.0  150.6  495.6   91.9  403.8
      473     16  1  0  0 SG SGCER047 KGFI8617 Gcity_21_p1               KSGG8630 KSGG8630 KSGC000001 2008001 2008105 2008117 2008188 2008195 2008195   -99       4       0       0       0     0  0.0015       6     1.0 0.023   0.0     1    33   167   205     0   205     0     0   455   -99   -99     0     0   -99   -99     0     0   -99   -99   -99   -99   -99   -99   -99   -99   -99     0      0      0      0      0   98218   98218     -99      0.0      0.0     44.6      0.1      -99      -99      -99      -99      -99      -99      -99      -99    91  27.6  10.3  25.0  14.2  380.0  119.6  142.3  142.2    0.1
      474     16  1  0  0 SG SGCER047 KGFI8617 Gcity_21_p1               KSGG8630 KSGG8630 KSGC000001 2009001 2009105 2009115 2009189 2009229 2009229   -99   20923   10234   10234       0 12792  0.0320   31936  5322.7 0.489   4.9     7   245   341   595   406   189    10     0   440   -99   -99     0     0   -99   -99     0     0   -99   -99   -99   -99   -99   -99   -99   -99   -99     0      0      0      0      0   98079   98079     -99     76.8     39.5     51.5     85.6     37.6     19.3     25.2     41.9      -99      -99      -99      -99   125  28.0  13.4  23.0  14.1  380.0  272.5  529.8  123.7  406.0
      475     16  1  0  0 SG SGCER047 KGFI8617 Gcity_21_p1               KSGG8630 KSGG8630 KSGC000001 2010001 2010105 2010119 2010186 2010223 2010223   -99   16830    8202    8202       0 10252  0.0286   28710  4785.0 0.487   3.3     9   320   262   623   360   264     8     0   411   -99   -99     0     0   -99   -99     0     0   -99   -99   -99   -99   -99   -99   -99   -99   -99     0      0      0      0      0   98068   98068     -99     84.7     31.1     46.8     52.6     41.3     15.2     22.8     25.6      -99      -99      -99      -99   119  29.1  14.1  24.3  14.1  380.0  198.6  540.8  181.0  359.8
      476     16  1  0  0 SG SGCER047 KGFI8617 Gcity_21_p1               KSGG8630 KSGG8630 KSGC000001 2011001 2011105 2011119 2011187 2011193 2011193   -99       8       0       0       0     0  0.0015       6     1.0 0.011   0.0     1    38   122   178     0   178     0     0   442   -99   -99     0     0   -99   -99     0     0   -99   -99   -99   -99   -99   -99   -99   -99   -99     0      0      0      0      0   98226   98226     -99      0.1      0.1     29.3      0.2      -99      -99      -99      -99      -99      -99      -99      -99    89  28.4  10.8  24.8  14.2  380.0   96.0  131.6  131.3    0.3
      477     16  1  0  0 SG SGCER047 KGFI8617 Gcity_21_p1               KSGG8630 KSGG8630 KSGC000001 2012001 2012105 2012115 2012179 2012214 2012214   -99   22510    9917    9917       0 12396  0.0252   39389  6564.8 0.441   6.0    12   446   184   638   486   152     5     0   447   -99   -99     0     0   -99   -99     0     0   -99   -99   -99   -99   -99   -99   -99   -99   -99     0      0      0      0      0   98107   98107     -99    243.1     40.7     46.3     50.5    107.1     17.9     20.4     22.2      -99      -99      -99      -99   110  31.6  14.0  25.9  14.2  380.0   92.6  552.7   66.6  486.1
      478     16  1  0  0 SG SGCER047 KGFI8617 Gcity_21_p1               KSGG8630 KSGG8630 KSGC000001 2013001 2013105 2013120 2013185 2013226 2013226   -99   21968   10633   10633       0 13291  0.0289   36755  6125.8 0.484   5.6    12   442   130   603   439   164     0     0   429   -99   -99     0     0   -99   -99     0     0   -99   -99   -99   -99   -99   -99   -99   -99   -99     0      0      0      0      0   98122   98122     -99    240.9     41.0     50.1     49.7    116.6     19.8     24.2     24.0      -99      -99      -99      -99   122  28.6  12.5  23.8  14.1  380.0   91.2  536.3   97.4  438.9
      479     16  1  0  0 SG SGCER047 KGFI8617 Gcity_21_p1               KSGG8630 KSGG8630 KSGC000001 2014001 2014105 2014113 2014183 2014190 2014190   -99       2       0       0       0     0  0.0015       6     1.0 0.045   0.0     1    48   273   233     0   233    27     0   522   -99   -99     0     0   -99   -99     0     0   -99   -99   -99   -99   -99   -99   -99   -99   -99     0      0      0      0      0   98188   98188     -99      0.0      0.0     63.3      0.0      -99      -99      -99      -99      -99      -99      -99      -99    86  27.8  11.4  25.3  14.1  380.0  260.1  188.7  188.6    0.0
      480     16  1  0  0 SG SGCER047 KGFI8617 Gcity_21_p1               KSGG8630 KSGG8630 KSGC000001 2015001 2015105 2015118 2015186 2015225 2015225   -99   23472   11241   11241       0 14051  0.0271   41409  6901.4 0.479   5.9     8   294   398   668   456   213    10     0   473   -99   -99     0     0   -99   -99     0     0   -99   -99   -99   -99   -99   -99   -99   -99   -99     0      0      0      0      0   98060   98060     -99     64.4     38.9     51.5     80.0     30.9     18.6     24.7     38.3      -99      -99      -99      -99   121  28.0  14.2  24.8  14.1  380.0  364.3  603.3  147.6  455.7
      481     17  1  0  0 SG SGCER047 KGFI8617 Gcity_21_p5               KSGG8630 KSGG8630 KSGC000001 1986001 1986135 1986142 1986199 1986240 1986240   -99   19864    9828    9828       0 12285  0.0273   35936  5989.3 0.495   4.7     8   297   300   612   389   223     9     0   437   -99   -99     0     0   -99   -99     0     0   -99   -99   -99   -99   -99   -99   -99   -99   -99     0      0      0      0      0   98074   98074     -99     78.2     37.2     51.1     66.8     38.7     18.4     25.3     33.0      -99      -99      -99      -99   106  30.7  16.1  23.6  14.2  380.0  254.0  534.4  145.5  388.9
      482     17  1  0  0 SG SGCER047 KGFI8617 Gcity_21_p5               KSGG8630 KSGG8630 KSGC000001 1987001 1987135 1987142 1987201 1987242 1987242   -99   19960    9671    9671       0 12088  0.0286   33830  5638.3 0.485   4.6     9   316   320   635   384   251     7     0   454   -99   -99     0     0   -99   -99     0     0   -99   -99   -99   -99   -99   -99   -99   -99   -99     0      0      0      0      0   98006   98006     -99    123.2     38.7     52.0     63.2     59.7     18.7     25.2     30.6      -99      -99      -99      -99   108  30.4  16.0  23.8  14.2  380.0  162.0  516.3  132.4  383.9
      483     17  1  0  0 SG SGCER047 KGFI8617 Gcity_21_p5               KSGG8630 KSGG8630 KSGC000001 1988001 1988135 1988140 1988197 1988234 1988234   -99   19331    9463    9463       0 11828  0.0267   35401  5900.2 0.490   4.6    11   403   173   619   394   224     0     0   417   -99   -99     0     0   -99   -99     0     0   -99   -99   -99   -99   -99   -99   -99   -99   -99     0      0      0      0      0   98103   98103     -99    182.4     36.7     49.0     47.9     89.3     18.0     24.0     23.5      -99      -99      -99      -99   100  32.4  17.0  24.5  14.2  380.0  106.0  526.8  132.6  394.2
      484     17  1  0  0 SG SGCER047 KGFI8617 Gcity_21_p5               KSGG8630 KSGG8630 KSGC000001 1989001 1989135 1989142 1989206 1989248 1989248   -99   22571   10833   10833       0 13541  0.0296   36540  6090.0 0.480   5.7     7   261   429   622   417   205    17     0   511   -99   -99     0     0   -99   -99     0     0   -99   -99   -99   -99   -99   -99   -99   -99   -99     0      0      0      0      0   98013   98013     -99     58.8     41.5     54.2     86.3     28.2     19.9     26.0     41.4      -99      -99      -99      -99   114  28.8  15.7  23.1  14.1  380.0  384.0  544.5  127.9  416.6
      485     17  1  0  0 SG SGCER047 KGFI8617 Gcity_21_p5               KSGG8630 KSGG8630 KSGC000001 1990001 1990135 1990142 1990197 1990240 1990240   -99   20787   10313   10313       0 12892  0.0272   37955  6325.8 0.496   5.0     8   291   388   704   415   289     6     0   429   -99   -99     0     0   -99   -99     0     0   -99   -99   -99   -99   -99   -99   -99   -99   -99     0      0      0      0      0   98021   98021     -99    116.1     39.8     50.1     71.4     57.6     19.8     24.8     35.4      -99      -99      -99      -99   106  31.4  16.0  24.5  14.2  380.0  179.0  522.1  106.9  415.3
      486     17  1  0  0 SG SGCER047 KGFI8617 Gcity_21_p5               KSGG8630 KSGG8630 KSGC000001 1991001 1991135 1991141 1991195 1991236 1991236   -99   22647   11089   11089       0 13861  0.0275   40379  6729.9 0.490   5.4    10   365   236   638   450   188     3     0   420   -99   -99     0     0   -99   -99     0     0   -99   -99   -99   -99   -99   -99   -99   -99   -99     0      0      0      0      0   98077   98077     -99    115.5     40.0     50.4     62.1     56.6     19.6     24.7     30.4      -99      -99      -99      -99   102  31.4  17.0  25.9  14.2  380.0  196.0  566.6  117.1  449.6
      487     17  1  0  0 SG SGCER047 KGFI8617 Gcity_21_p5               KSGG8630 KSGG8630 KSGC000001 1992001 1992135 1992141 1992210 1992259 1992259   -99   24530   12021   12021       0 15026  0.0325   37019  6169.9 0.490   5.7     9   334   287   651   450   202     2     0   428   -99   -99     0     0   -99   -99     0     0   -99   -99   -99   -99   -99   -99   -99   -99   -99     0      0      0      0      0   98094   98094     -99    102.6     43.1     54.6     73.5     50.3     21.1     26.7     36.0      -99      -99      -99      -99   125  27.8  14.5  23.8  13.9  380.0  239.0  569.4  119.7  449.6
      488     17  1  0  0 SG SGCER047 KGFI8617 Gcity_21_p5               KSGG8630 KSGG8630 KSGC000001 1993001 1993135 1993142 1993201 1993241 1993241   -99   22727   10760   10760       0 13451  0.0274   39262  6543.6 0.473   5.8     8   291   426   698   440   258     8     0   471   -99   -99     0     0   -99   -99     0     0   -99   -99   -99   -99   -99   -99   -99   -99   -99     0      0      0      0      0   97997   97997     -99    103.4     41.9     51.7     78.2     49.0     19.8     24.5     37.0      -99      -99      -99      -99   107  30.2  16.3  25.8  14.2  380.0  219.8  542.2  102.4  439.8
      489     17  1  0  0 SG SGCER047 KGFI8617 Gcity_21_p5               KSGG8630 KSGG8630 KSGC000001 1994001 1994135 1994141 1994193 1994233 1994233   -99   18018    9087    9087       0 11359  0.0288   31501  5250.2 0.504   3.6     8   290   267   615   359   255     3     0   400   -99   -99     0     0   -99   -99     0     0   -99   -99   -99   -99   -99   -99   -99   -99   -99     0      0      0      0      0   98098   98098     -99    129.2     36.2     50.1     62.2     65.1     18.3     25.3     31.4      -99      -99      -99      -99    99  32.4  16.5  24.8  14.2  380.0  139.5  497.2  137.9  359.4
      490     17  1  0  0 SG SGCER047 KGFI8617 Gcity_21_p5               KSGG8630 KSGG8630 KSGC000001 1995001 1995135 1995148 1995208 1995245 1995245   -99   20479    9701    9701       0 12127  0.0284   34168  5694.7 0.474   5.0     6   212   442   663   425   238    14     0   437   -99   -99     0     0   -99   -99     0     0   -99   -99   -99   -99   -99   -99   -99   -99   -99     0      0      0      0      0   98005   98005     -99     60.8     36.2     48.2     96.5     28.8     17.2     22.8     45.7      -99      -99      -99      -99   111  30.4  15.5  24.5  14.1  380.0  336.8  565.2  140.2  425.0
      491     17  1  0  0 SG SGCER047 KGFI8617 Gcity_21_p5               KSGG8630 KSGG8630 KSGC000001 1996001 1996135 1996140 1996197 1996239 1996239   -99   21795   10447   10447       0 13059  0.0269   38878  6479.6 0.479   5.7     2    70  1088   624   415   209   174   156   664   -99   -99     0     0   -99   -99     0     0   -99   -99   -99   -99   -99   -99   -99   -99   -99     0      0      0      0      0   97954   97954     -99     21.8     41.6     52.5    311.7     10.5     19.9     25.2    149.4      -99      -99      -99      -99   105  30.9  16.6  24.4  14.2  380.0  998.5  524.2  109.1  415.0
      492     17  1  0  0 SG SGCER047 KGFI8617 Gcity_21_p5               KSGG8630 KSGG8630 KSGC000001 1997001 1997135 1997143 1997203 1997246 1997246   -99   22490   10679   10679       0 13349  0.0259   41267  6877.8 0.475   5.7     7   259   461   670   419   251    44     0   465   -99   -99     0     0   -99   -99     0     0   -99   -99   -99   -99   -99   -99   -99   -99   -99     0      0      0      0      0   98035   98035     -99     56.1     38.6     53.7     87.0     26.7     18.4     25.5     41.3      -99      -99      -99      -99   112  29.2  15.7  24.7  14.1  380.0  400.7  581.9  162.9  419.0
      493     17  1  0  0 SG SGCER047 KGFI8617 Gcity_21_p5               KSGG8630 KSGG8630 KSGC000001 1998001 1998135 1998141 1998199 1998240 1998240   -99    9097    4323    4323       0  5403  0.0249   17336  2889.4 0.475   2.2     4   136   291   435   195   240     1     0   451   -99   -99     0     0   -99   -99     0     0   -99   -99   -99   -99   -99   -99   -99   -99   -99     0      0      0      0      0   98074   98074     -99     52.1     28.1     46.7     66.8     24.7     13.4     22.2     31.7      -99      -99      -99      -99   106  31.5  16.2  15.9  14.2  380.0  174.7  323.8  129.1  194.6
      494     17  1  0  0 SG SGCER047 KGFI8617 Gcity_21_p5               KSGG8630 KSGG8630 KSGC000001 1999001 1999135 1999142 1999203 1999242 1999242   -99   21400    9741    9741       0 12176  0.0274   35603  5933.9 0.455   5.9     6   221   441   670   422   249    16     0   436   -99   -99     0     0   -99   -99     0     0   -99   -99   -99   -99   -99   -99   -99   -99   -99     0      0      0      0      0   98057   98057     -99     75.2     41.7     50.8     96.9     34.2     19.0     23.1     44.1      -99      -99      -99      -99   108  30.2  16.0  24.4  14.2  380.0  284.5  512.7   91.1  421.6
      495     17  1  0  0 SG SGCER047 KGFI8617 Gcity_21_p5               KSGG8630 KSGG8630 KSGC000001 2000001 2000135 2000143 2000198 2000238 2000238   -99   12647    6250    6250       0  7813  0.0319   19618  3269.6 0.494   2.9     5   171   343   529   259   270     5     0   440   -99   -99     0     0   -99   -99     0     0   -99   -99   -99   -99   -99   -99   -99   -99   -99     0      0      0      0      0   98030   98030     -99     86.6     33.8     48.8     74.1     42.8     16.7     24.1     36.6      -99      -99      -99      -99   104  31.7  16.1  19.1  14.2  380.0  146.0  373.6  114.6  259.1
      496     17  1  0  0 SG SGCER047 KGFI8617 Gcity_21_p5               KSGG8630 KSGG8630 KSGC000001 2001001 2001135 2001144 2001201 2001239 2001239   -99   11073    5380    5380       0  6725  0.0270   19945  3324.1 0.486   2.7     5   171   439   572   244   328    18     0   479   -99   -99     0     0   -99   -99     0     0   -99   -99   -99   -99   -99   -99   -99   -99   -99     0      0      0      0      0   97985   97985     -99     37.5     25.4     45.4     64.7     18.2     12.4     22.1     31.4      -99      -99      -99      -99   105  31.7  16.1  19.3  14.2  380.0  294.9  435.2  191.5  243.7
      497     17  1  0  0 SG SGCER047 KGFI8617 Gcity_21_p5               KSGG8630 KSGG8630 KSGC000001 2002001 2002135 2002143 2002197 2002236 2002236   -99   18224    9136    9136       0 11419  0.0300   30472  5078.6 0.501   3.8    10   378   164   563   366   196     0     0   439   -99   -99     0     0   -99   -99     0     0   -99   -99   -99   -99   -99   -99   -99   -99   -99     0      0      0      0      0   98111   98111     -99    145.7     37.2     49.8     48.3     73.0     18.7     24.9     24.2      -99      -99      -99      -99   102  31.9  16.4  24.4  14.2  380.0  125.1  489.7  123.4  366.2
      498     17  1  0  0 SG SGCER047 KGFI8617 Gcity_21_p5               KSGG8630 KSGG8630 KSGC000001 2003001 2003135 2003144 2003202 2003240 2003240   -99   19291    9151    9151       0 11438  0.0263   34854  5808.9 0.474   4.9     9   319   328   672   400   271     3     0   432   -99   -99     0     0   -99   -99     0     0   -99   -99   -99   -99   -99   -99   -99   -99   -99     0      0      0      0      0   98049   98049     -99     96.2     35.5     48.2     60.5     45.6     16.8     22.9     28.7      -99      -99      -99      -99   106  31.3  16.0  23.6  14.2  380.0  200.6  543.3  142.8  400.4
      499     17  1  0  0 SG SGCER047 KGFI8617 Gcity_21_p5               KSGG8630 KSGG8630 KSGC000001 2004001 2004135 2004141 2004202 2004252 2004252   -99   20826   10463   10463       0 13079  0.0351   29792  4965.4 0.502   4.9     5   175   423   577   389   188    11     0   468   -99   -99     0     0   -99   -99     0     0   -99   -99   -99   -99   -99   -99   -99   -99   -99     0      0      0      0      0   98010   98010     -99     67.8     44.8     53.5    119.3     34.1     22.5     26.9     59.9      -99      -99      -99      -99   118  29.4  14.2  21.6  14.0  380.0  307.2  465.1   75.9  389.2
      500     17  1  0  0 SG SGCER047 KGFI8617 Gcity_21_p5               KSGG8630 KSGG8630 KSGC000001 2005001 2005135 2005140 2005199 2005240 2005240   -99   18951    9012    9012       0 11265  0.0262   34364  5727.3 0.476   4.8    10   366   163   577   374   203     0     0   411   -99   -99     0     0   -99   -99     0     0   -99   -99   -99   -99   -99   -99   -99   -99   -99     0      0      0      0      0   98107   98107     -99    171.7     38.5     50.7     51.8     81.6     18.3     24.1     24.7      -99      -99      -99      -99   106  30.9  15.8  21.9  14.2  380.0  110.4  491.7  117.7  373.9
      501     17  1  0  0 SG SGCER047 KGFI8617 Gcity_21_p5               KSGG8630 KSGG8630 KSGC000001 2006001 2006135 2006141 2006194 2006231 2006231   -99   16866    8178    8178       0 10223  0.0301   27148  4524.7 0.485   3.8     7   250   319   577   347   230     6     0   446   -99   -99     0     0   -99   -99     0     0   -99   -99   -99   -99   -99   -99   -99   -99   -99     0      0      0      0      0   98078   98078     -99     69.6     35.0     48.5     67.4     33.8     17.0     23.5     32.7      -99      -99      -99      -99    97  32.8  16.9  23.2  14.3  380.0  242.3  482.4  135.0  347.4
      502     17  1  0  0 SG SGCER047 KGFI8617 Gcity_21_p5               KSGG8630 KSGG8630 KSGC000001 2007001 2007135 2007149 2007207 2007244 2007244   -99   15384    7124    7124       0  8904  0.0275   25887  4314.6 0.463   3.8     7   248   297   577   316   261     3     0   424   -99   -99     0     0   -99   -99     0     0   -99   -99   -99   -99   -99   -99   -99   -99   -99     0      0      0      0      0   98088   98088     -99     96.5     35.2     48.7     62.0     44.7     16.3     22.6     28.7      -99      -99      -99      -99   110  30.8  16.1  22.2  14.1  380.0  159.5  436.9  121.0  315.8
      503     17  1  0  0 SG SGCER047 KGFI8617 Gcity_21_p5               KSGG8630 KSGG8630 KSGC000001 2008001 2008135 2008142 2008200 2008241 2008241   -99   21209    9970    9970       0 12462  0.0267   37348  6224.6 0.470   5.4    10   357   247   613   412   201     1     0   450   -99   -99     0     0   -99   -99     0     0   -99   -99   -99   -99   -99   -99   -99   -99   -99     0      0      0      0      0   98111   98111     -99    135.9     42.0     51.5     59.3     63.9     19.8     24.2     27.9      -99      -99      -99      -99   107  30.9  15.4  24.1  14.2  380.0  156.1  504.7   92.8  411.9
      504     17  1  0  0 SG SGCER047 KGFI8617 Gcity_21_p5               KSGG8630 KSGG8630 KSGC000001 2009001 2009135 2009141 2009200 2009243 2009243   -99   20108   10066   10066       0 12583  0.0304   33135  5522.5 0.501   4.4     6   214   368   616   388   228    10     0   416   -99   -99     0     0   -99   -99     0     0   -99   -99   -99   -99   -99   -99   -99   -99   -99     0      0      0      0      0   98047   98047     -99     92.7     40.2     51.8     94.0     46.4     20.1     25.9     47.1      -99      -99      -99      -99   109  30.4  15.2  23.6  14.1  380.0  216.9  500.8  112.7  388.1
      505     17  1  0  0 SG SGCER047 KGFI8617 Gcity_21_p5               KSGG8630 KSGG8630 KSGC000001 2010001 2010135 2010143 2010196 2010232 2010232   -99   18280    8586    8586       0 10732  0.0257   33373  5562.1 0.470   4.3     9   322   287   623   389   234     8     0   437   -99   -99     0     0   -99   -99     0     0   -99   -99   -99   -99   -99   -99   -99   -99   -99     0      0      0      0      0   98066   98066     -99    102.3     36.9     46.9     56.8     48.0     17.3     22.1     26.7      -99      -99      -99      -99    98  32.4  17.2  24.9  14.3  380.0  178.7  495.2  105.9  389.4
      506     17  1  0  0 SG SGCER047 KGFI8617 Gcity_21_p5               KSGG8630 KSGG8630 KSGC000001 2011001 2011135 2011142 2011195 2011230 2011230   -99   17514    7693    7693       0  9616  0.0231   33367  5561.2 0.439   4.4    11   392   164   598   401   197     1     0   416   -99   -99     0     0   -99   -99     0     0   -99   -99   -99   -99   -99   -99   -99   -99   -99     0      0      0      0      0   98103   98103     -99    175.1     34.2     43.7     44.7     76.9     15.0     19.2     19.6      -99      -99      -99      -99    96  33.7  16.5  25.4  14.3  380.0  100.0  511.9  111.0  400.8
      507     17  1  0  0 SG SGCER047 KGFI8617 Gcity_21_p5               KSGG8630 KSGG8630 KSGC000001 2012001 2012135 2012152 2012201 2012241 2012241   -99   18616    9223    9223       0 11529  0.0271   34091  5681.8 0.495   3.9    11   389   208   627   406   221     5     0   424   -99   -99     0     0   -99   -99     0     0   -99   -99   -99   -99   -99   -99   -99   -99   -99     0      0      0      0      0   98057   98057     -99    170.6     35.8     45.8     47.9     84.5     17.7     22.7     23.7      -99      -99      -99      -99   107  33.6  16.3  26.2  14.2  380.0  109.1  520.1  113.8  406.3
      508     17  1  0  0 SG SGCER047 KGFI8617 Gcity_21_p5               KSGG8630 KSGG8630 KSGC000001 2013001 2013135 2013141 2013194 2013237 2013237   -99   19029    9483    9483       0 11853  0.0293   32415  5402.5 0.498   4.2    12   426   130   595   389   206     0     0   421   -99   -99     0     0   -99   -99     0     0   -99   -99   -99   -99   -99   -99   -99   -99   -99     0      0      0      0      0   98115   98115     -99    284.9     37.6     48.9     44.6    142.0     18.7     24.4     22.2      -99      -99      -99      -99   103  31.7  16.2  25.0  14.2  380.0   66.8  506.6  117.5  389.2
      509     17  1  0  0 SG SGCER047 KGFI8617 Gcity_21_p5               KSGG8630 KSGG8630 KSGC000001 2014001 2014135 2014141 2014199 2014238 2014238   -99   21168   10227   10227       0 12783  0.0300   34103  5683.8 0.483   5.1     7   262   372   603   424   179    31     0   460   -99   -99     0     0   -99   -99     0     0   -99   -99   -99   -99   -99   -99   -99   -99   -99     0      0      0      0      0   98039   98039     -99     60.2     38.7     49.9     80.8     29.1     18.7     24.1     39.0      -99      -99      -99      -99   104  31.3  16.1  24.9  14.2  380.0  351.4  547.1  122.9  424.2
      510     17  1  0  0 SG SGCER047 KGFI8617 Gcity_21_p5               KSGG8630 KSGG8630 KSGC000001 2015001 2015135 2015146 2015200 2015241 2015241   -99   21728   10519   10519       0 13149  0.0277   38004  6333.9 0.484   5.1     7   245   437   670   428   241    11     0   461   -99   -99     0     0   -99   -99     0     0   -99   -99   -99   -99   -99   -99   -99   -99   -99     0      0      0      0      0   98027   98027     -99     60.2     38.0     50.7     88.5     29.1     18.4     24.5     42.9      -99      -99      -99      -99   107  30.2  16.5  25.6  14.2  380.0  361.1  572.0  143.5  428.5
      511     18  1  0  0 SG SGCER047 KGFI8617 Gcity_21_p9               KSGG8630 KSGG8630 KSGC000001 1986001 1986166 1986171 1986221 1986267 1986267   -99   16058    7984    7984       0  9981  0.0276   28947  4824.6 0.497   3.5     7   249   308   580   311   270     8     0   428   -99   -99     0     0   -99   -99     0     0   -99   -99   -99   -99   -99   -99   -99   -99   -99     0      0      0      0      0   98073   98073     -99     89.2     36.9     51.7     64.6     44.4     18.3     25.7     32.1      -99      -99      -99      -99   102  31.5  17.1  21.7  13.6  380.0  180.0  435.2  124.7  310.5
      512     18  1  0  0 SG SGCER047 KGFI8617 Gcity_21_p9               KSGG8630 KSGG8630 KSGC000001 1987001 1987166 1987173 1987224 1987277 1987277   -99   18813    9104    9104       0 11380  0.0280   32558  5426.3 0.484   4.5    10   347   320   683   368   315     6     0   439   -99   -99     0     0   -99   -99     0     0   -99   -99   -99   -99   -99   -99   -99   -99   -99     0      0      0      0      0   97952   97952     -99    184.4     37.6     51.1     54.2     89.3     18.2     24.7     26.2      -99      -99      -99      -99   112  30.4  15.1  22.4  13.5  380.0  102.0  500.0  132.0  368.0
      513     18  1  0  0 SG SGCER047 KGFI8617 Gcity_21_p9               KSGG8630 KSGG8630 KSGC000001 1988001 1988166 1988171 1988219 1988264 1988264   -99   15510    8065    8065       0 10081  0.0295   27341  4556.9 0.520   3.2     9   316   244   555   307   248     2     0   463   -99   -99     0     0   -99   -99     0     0   -99   -99   -99   -99   -99   -99   -99   -99   -99     0      0      0      0      0   98067   98067     -99    134.9     38.1     50.5     49.1     70.1     19.8     26.3     25.5      -99      -99      -99      -99    99  32.7  16.8  22.7  13.7  380.0  115.0  407.6  100.6  307.0
      514     18  1  0  0 SG SGCER047 KGFI8617 Gcity_21_p9               KSGG8630 KSGG8630 KSGC000001 1989001 1989166 1989171 1989229 1989257 1989257   -99   16542    7133    7133       0  8916  0.0219   32537  5422.8 0.431   4.9     4   141   501   573   294   279    22     0   507   -99   -99     0     0   -99   -99     0     0   -99   -99   -99   -99   -99   -99   -99   -99   -99     0      0      0      0      0   98007   98007     -99     66.6     40.5     56.3    117.2     28.7     17.5     24.3     50.5      -99      -99      -99      -99    92  29.4  16.0  22.4  13.8  380.0  248.3  408.2  114.2  294.0
      515     18  1  0  0 SG SGCER047 KGFI8617 Gcity_21_p9               KSGG8630 KSGG8630 KSGC000001 1990001 1990166 1990175 1990228 1990270 1990270   -99   16078    8194    8194       0 10242  0.0332   24692  4115.3 0.510   3.1     7   244   393   663   314   349     6     0   428   -99   -99     0     0   -99   -99     0     0   -99   -99   -99   -99   -99   -99   -99   -99   -99     0      0      0      0      0   97959   97959     -99    151.7     37.9     51.2     65.9     77.3     19.3     26.1     33.6      -99      -99      -99      -99   105  32.5  16.4  23.2  13.6  380.0  106.0  423.7  109.9  313.8
      516     18  1  0  0 SG SGCER047 KGFI8617 Gcity_21_p9               KSGG8630 KSGG8630 KSGC000001 1991001 1991166 1991171 1991221 1991270 1991270   -99   21566   10542   10542       0 13177  0.0293   35996  5999.3 0.489   4.8    10   358   268   657   422   234     3     0   427   -99   -99     0     0   -99   -99     0     0   -99   -99   -99   -99   -99   -99   -99   -99   -99     0      0      0      0      0   98054   98054     -99    173.9     41.7     51.1     60.2     85.0     20.4     25.0     29.4      -99      -99      -99      -99   105  31.2  16.4  25.3  13.6  380.0  124.0  517.0   94.6  422.4
      517     18  1  0  0 SG SGCER047 KGFI8617 Gcity_21_p9               KSGG8630 KSGG8630 KSGC000001 1992001 1992166 1992171 1992228 1992286 1992286   -99   22707   11337   11337       0 14172  0.0337   33684  5614.0 0.499   4.9     9   322   300   682   419   263     2     0   398   -99   -99     0     0   -99   -99     0     0   -99   -99   -99   -99   -99   -99   -99   -99   -99     0      0      0      0      0   98075   98075     -99    112.1     40.6     54.2     70.4     56.0     20.3     27.1     35.2      -99      -99      -99      -99   121  28.9  13.8  23.2  13.3  380.0  202.5  558.7  139.9  418.8
      518     18  1  0  0 SG SGCER047 KGFI8617 Gcity_21_p9               KSGG8630 KSGG8630 KSGC000001 1993001 1993166 1993172 1993225 1993279 1993279   -99   20567   10314   10314       0 12893  0.0327   31576  5262.6 0.502   4.4     8   278   505   749   402   346    13     0   482   -99   -99     0     0   -99   -99     0     0   -99   -99   -99   -99   -99   -99   -99   -99   -99     0      0      0      0      0   97936   97936     -99     91.1     39.0     51.1     73.9     45.7     19.6     25.6     37.0      -99      -99      -99      -99   114  30.0  15.3  23.6  13.4  380.0  225.7  527.5  125.1  402.5
      519     18  1  0  0 SG SGCER047 KGFI8617 Gcity_21_p9               KSGG8630 KSGG8630 KSGC000001 1994001 1994166 1994171 1994222 1994268 1994268   -99   17425    8742    8742       0 10927  0.0297   29434  4905.6 0.502   3.9     9   318   280   643   340   303     3     0   413   -99   -99     0     0   -99   -99     0     0   -99   -99   -99   -99   -99   -99   -99   -99   -99     0      0      0      0      0   98030   98030     -99    216.5     39.1     51.3     54.8    108.6     19.6     25.7     27.5      -99      -99      -99      -99   103  32.1  16.0  22.3  13.6  380.0   80.5  445.6  105.6  340.0
      520     18  1  0  0 SG SGCER047 KGFI8617 Gcity_21_p9               KSGG8630 KSGG8630 KSGC000001 1995001 1995166 1995171 1995224 1995266 1995266   -99   19125    9161    9161       0 11451  0.0255   35906  5984.4 0.479   4.7     7   250   569   697   391   307    41     0   541   -99   -99     0     0   -99   -99     0     0   -99   -99   -99   -99   -99   -99   -99   -99   -99     0      0      0      0      0   97961   97961     -99     56.8     36.6     49.0     76.5     27.2     17.5     23.5     36.6      -99      -99      -99      -99   101  31.9  16.6  24.2  13.7  380.0  337.0  523.1  132.5  390.6
      521     18  1  0  0 SG SGCER047 KGFI8617 Gcity_21_p9               KSGG8630 KSGG8630 KSGC000001 1996001 1996166 1996171 1996222 1996274 1996274   -99   14510    6896    6896       0  8620  0.0256   26884  4480.7 0.475   3.5     0     0  1289   638   284   354   197   284   630   -99   -99     0     0   -99   -99     0     0   -99   -99   -99   -99   -99   -99   -99   -99   -99     0      0      0      0      0   97880   97880     -99     15.2     31.8     51.1      -99      7.2     15.1     24.3      -99      -99      -99      -99      -99   109  29.6  16.4  19.6  13.5  380.0  956.7  456.0  172.0  284.0
      522     18  1  0  0 SG SGCER047 KGFI8617 Gcity_21_p9               KSGG8630 KSGG8630 KSGC000001 1997001 1997166 1997171 1997225 1997273 1997273   -99   20394    9765    9765       0 12206  0.0289   33837  5639.5 0.479   5.4     6   214   477   661   387   274    41     0   449   -99   -99     0     0   -99   -99     0     0   -99   -99   -99   -99   -99   -99   -99   -99   -99     0      0      0      0      0   97992   97992     -99     80.7     42.1     52.7     95.2     38.7     20.2     25.2     45.6      -99      -99      -99      -99   108  30.2  16.1  22.9  13.5  380.0  252.6  483.9   97.0  386.9
      523     18  1  0  0 SG SGCER047 KGFI8617 Gcity_21_p9               KSGG8630 KSGG8630 KSGC000001 1998001 1998166 1998171 1998223 1998266 1998266   -99    3045    1591    1591       0  1989  0.0363    4377   729.5 0.522   0.5     2    67   298   375    66   310     1     0   450   -99   -99     0     0   -99   -99     0     0   -99   -99   -99   -99   -99   -99   -99   -99   -99     0      0      0      0      0   98046   98046     -99     20.6     13.8     46.5     45.3     10.8      7.2     24.3     23.7      -99      -99      -99      -99   101  31.7  17.4  14.9  13.7  380.0  147.8  220.8  155.2   65.5
      524     18  1  0  0 SG SGCER047 KGFI8617 Gcity_21_p9               KSGG8630 KSGG8630 KSGC000001 1999001 1999166 1999173 1999225 1999280 1999280   -99   17537    8899    8899       0 11124  0.0318   27996  4666.0 0.507   3.8     8   278   511   755   353   403    15     0   479   -99   -99     0     0   -99   -99     0     0   -99   -99   -99   -99   -99   -99   -99   -99   -99     0      0      0      0      0   97959   97959     -99     63.2     33.0     49.7     63.0     32.1     16.7     25.2     32.0      -99      -99      -99      -99   115  29.2  15.2  21.9  13.4  380.0  277.5  531.6  178.9  352.7
      525     18  1  0  0 SG SGCER047 KGFI8617 Gcity_21_p9               KSGG8630 KSGG8630 KSGC000001 2000001 2000166 2000172 2000225 2000263 2000263   -99    6741    3460    3460       0  4325  0.0311   11141  1856.8 0.513   1.1     4   134   344   495   149   346     4     0   439   -99   -99     0     0   -99   -99     0     0   -99   -99   -99   -99   -99   -99   -99   -99   -99     0      0      0      0      0   97998   97998     -99     58.2     22.9     45.3     50.2     29.9     11.8     23.2     25.8      -99      -99      -99      -99    98  33.1  17.0  18.2  13.7  380.0  115.9  294.4  145.5  149.0
      526     18  1  0  0 SG SGCER047 KGFI8617 Gcity_21_p9               KSGG8630 KSGG8630 KSGC000001 2001001 2001166 2001171 2001219 2001264 2001264   -99    5459    2860    2860       0  3575  0.0303    9432  1571.9 0.524   0.9     3   101   454   499   122   377    20     0   497   -99   -99     0     0   -99   -99     0     0   -99   -99   -99   -99   -99   -99   -99   -99   -99     0      0      0      0      0   97942   97942     -99     51.0     21.5     44.8     53.8     26.7     11.3     23.5     28.2      -99      -99      -99      -99    99  33.1  17.0  17.3  13.7  380.0  107.1  253.7  132.0  121.8
      527     18  1  0  0 SG SGCER047 KGFI8617 Gcity_21_p9               KSGG8630 KSGG8630 KSGC000001 2002001 2002166 2002171 2002220 2002268 2002268   -99   16481    8423    8423       0 10528  0.0298   28275  4712.6 0.511   3.2     9   336   201   552   329   223     0     0   446   -99   -99     0     0   -99   -99     0     0   -99   -99   -99   -99   -99   -99   -99   -99   -99     0      0      0      0      0   98081   98081     -99    124.2     36.8     50.1     49.0     63.5     18.8     25.6     25.0      -99      -99      -99      -99   103  31.6  16.6  22.7  13.6  380.0  132.7  448.1  119.4  328.7
      528     18  1  0  0 SG SGCER047 KGFI8617 Gcity_21_p9               KSGG8630 KSGG8630 KSGC000001 2003001 2003166 2003172 2003219 2003268 2003268   -99   16032    8066    8066       0 10082  0.0286   28162  4693.7 0.503   3.2     7   244   387   668   334   334     3     0   420   -99   -99     0     0   -99   -99     0     0   -99   -99   -99   -99   -99   -99   -99   -99   -99     0      0      0      0      0   97997   97997     -99    126.6     34.9     48.0     65.8     63.7     17.5     24.2     33.1      -99      -99      -99      -99   103  31.8  16.0  22.7  13.6  380.0  126.6  459.7  125.8  333.9
      529     18  1  0  0 SG SGCER047 KGFI8617 Gcity_21_p9               KSGG8630 KSGG8630 KSGC000001 2004001 2004166 2004174 2004235 2004291 2004291   -99   17447    8900    8900       0 11125  0.0365   24377  4062.9 0.510   3.6     5   174   511   617   316   301    20     0   509   -99   -99     0     0   -99   -99     0     0   -99   -99   -99   -99   -99   -99   -99   -99   -99     0      0      0      0      0   97939   97939     -99     46.5     36.9     55.3    100.3     23.7     18.8     28.2     51.2      -99      -99      -99      -99   126  27.4  13.3  18.9  13.2  380.0  375.5  472.5  157.0  315.5
      530     18  1  0  0 SG SGCER047 KGFI8617 Gcity_21_p9               KSGG8630 KSGG8630 KSGC000001 2005001 2005166 2005171 2005222 2005266 2005266   -99   15863    7806    7806       0  9757  0.0279   28022  4670.3 0.492   3.9    10   350   167   547   315   232     0     0   429   -99   -99     0     0   -99   -99     0     0   -99   -99   -99   -99   -99   -99   -99   -99   -99     0      0      0      0      0   98082   98082     -99    358.1     38.7     50.3     45.4    176.2     19.0     24.7     22.3      -99      -99      -99      -99   101  32.0  16.7  21.4  13.7  380.0   44.3  410.2   94.8  315.5
      531     18  1  0  0 SG SGCER047 KGFI8617 Gcity_21_p9               KSGG8630 KSGG8630 KSGC000001 2006001 2006166 2006171 2006222 2006277 2006277   -99   17205    8720    8720       0 10900  0.0291   30007  5001.2 0.507   3.7     7   251   351   633   347   286     5     0   425   -99   -99     0     0   -99   -99     0     0   -99   -99   -99   -99   -99   -99   -99   -99   -99     0      0      0      0      0   98013   98013     -99     74.4     34.8     49.6     68.6     37.7     17.7     25.2     34.8      -99      -99      -99      -99   112  30.4  15.4  21.0  13.5  380.0  231.1  494.0  147.3  346.7
      532     18  1  0  0 SG SGCER047 KGFI8617 Gcity_21_p9               KSGG8630 KSGG8630 KSGC000001 2007001 2007166 2007171 2007223 2007266 2007266   -99   13486    6814    6814       0  8517  0.0286   23795  3965.8 0.505   2.9     7   248   338   585   275   310     3     0   458   -99   -99     0     0   -99   -99     0     0   -99   -99   -99   -99   -99   -99   -99   -99   -99     0      0      0      0      0   98053   98053     -99     85.5     33.3     49.0     54.4     43.2     16.8     24.7     27.5      -99      -99      -99      -99   101  31.9  17.1  20.4  13.7  380.0  157.8  405.3  130.0  275.4
      533     18  1  0  0 SG SGCER047 KGFI8617 Gcity_21_p9               KSGG8630 KSGG8630 KSGC000001 2008001 2008166 2008173 2008223 2008277 2008277   -99   17474    8699    8699       0 10874  0.0302   28796  4799.3 0.498   4.0     9   322   276   619   346   273     1     0   438   -99   -99     0     0   -99   -99     0     0   -99   -99   -99   -99   -99   -99   -99   -99   -99     0      0      0      0      0   98051   98051     -99    106.8     36.7     50.5     54.3     53.2     18.3     25.1     27.0      -99      -99      -99      -99   112  30.1  15.2  21.6  13.5  380.0  163.6  476.4  130.3  346.1
      534     18  1  0  0 SG SGCER047 KGFI8617 Gcity_21_p9               KSGG8630 KSGG8630 KSGC000001 2009001 2009166 2009171 2009222 2009279 2009279   -99   17931    9315    9315       0 11644  0.0337   27621  4603.4 0.520   3.5     6   207   400   631   339   292    11     0   425   -99   -99     0     0   -99   -99     0     0   -99   -99   -99   -99   -99   -99   -99   -99   -99     0      0      0      0      0   97983   97983     -99    107.2     37.7     53.0     86.5     55.7     19.6     27.5     45.0      -99      -99      -99      -99   114  29.6  14.6  21.7  13.4  380.0  167.3  475.5  136.9  338.6
      535     18  1  0  0 SG SGCER047 KGFI8617 Gcity_21_p9               KSGG8630 KSGG8630 KSGC000001 2010001 2010166 2010170 2010218 2010261 2010261   -99   17680    8902    8902       0 11127  0.0288   30889  5148.2 0.503   4.0     8   284   324   646   368   279    11     0   411   -99   -99     0     0   -99   -99     0     0   -99   -99   -99   -99   -99   -99   -99   -99   -99     0      0      0      0      0   98022   98022     -99    147.9     37.8     48.1     62.2     74.5     19.1     24.2     31.3      -99      -99      -99      -99    96  33.1  17.7  24.2  13.7  380.0  119.5  467.2   99.6  367.7
      536     18  1  0  0 SG SGCER047 KGFI8617 Gcity_21_p9               KSGG8630 KSGG8630 KSGC000001 2011001 2011166 2011171 2011217 2011257 2011257   -99   14381    6916    6916       0  8644  0.0256   27033  4505.5 0.481   3.0    10   361   186   593   330   263     0     0   414   -99   -99     0     0   -99   -99     0     0   -99   -99   -99   -99   -99   -99   -99   -99   -99     0      0      0      0      0   98068   98068     -99    163.8     30.6     43.6     39.9     78.8     14.7     21.0     19.2      -99      -99      -99      -99    92  35.1  17.8  24.2  13.8  380.0   87.8  470.2  140.1  330.1
      537     18  1  0  0 SG SGCER047 KGFI8617 Gcity_21_p9               KSGG8630 KSGG8630 KSGC000001 2012001 2012166 2012171 2012216 2012263 2012263   -99   16922    8763    8763       0 10953  0.0301   29087  4847.9 0.518   3.1    10   365   217   616   355   262     2     0   423   -99   -99     0     0   -99   -99     0     0   -99   -99   -99   -99   -99   -99   -99   -99   -99     0      0      0      0      0   98022   98022     -99    152.6     34.3     47.7     46.4     79.0     17.7     24.7     24.0      -99      -99      -99      -99    98  33.8  16.2  25.0  13.7  380.0  110.9  493.9  139.2  354.6
      538     18  1  0  0 SG SGCER047 KGFI8617 Gcity_21_p9               KSGG8630 KSGG8630 KSGC000001 2013001 2013166 2013171 2013224 2013266 2013266   -99   18824    9551    9551       0 11939  0.0318   30067  5011.2 0.507   4.0    11   401   151   594   365   229     0     0   418   -99   -99     0     0   -99   -99     0     0   -99   -99   -99   -99   -99   -99   -99   -99   -99     0      0      0      0      0   98062   98062     -99    260.7     39.3     51.5     46.9    132.3     19.9     26.1     23.8      -99      -99      -99      -99   101  32.1  17.2  23.6  13.7  380.0   72.2  479.3  113.8  365.5
      539     18  1  0  0 SG SGCER047 KGFI8617 Gcity_21_p9               KSGG8630 KSGG8630 KSGC000001 2014001 2014166 2014171 2014224 2014270 2014270   -99   19399    9651    9651       0 12064  0.0303   31861  5310.1 0.497   4.2     7   239   419   636   385   252    31     0   450   -99   -99     0     0   -99   -99     0     0   -99   -99   -99   -99   -99   -99   -99   -99   -99     0      0      0      0      0   97995   97995     -99     63.0     36.9     50.4     81.3     31.3     18.3     25.1     40.4      -99      -99      -99      -99   105  31.3  16.4  23.7  13.6  380.0  308.1  526.0  141.4  384.5
      540     18  1  0  0 SG SGCER047 KGFI8617 Gcity_21_p9               KSGG8630 KSGG8630 KSGC000001 2015001 2015166 2015171 2015220 2015262 2015262   -99   18940    9676    9676       0 12096  0.0300   32299  5383.2 0.511   4.0     5   179   437   651   369   282    11     0   414   -99   -99     0     0   -99   -99     0     0   -99   -99   -99   -99   -99   -99   -99   -99   -99     0      0      0      0      0   98000   98000     -99     93.9     40.4     51.4    106.0     47.9     20.6     26.2     54.1      -99      -99      -99      -99    97  32.3  17.5  25.5  13.7  380.0  201.8  469.0  100.2  368.8
      541     19  1  0  0 SG SGCER047 KGFI8617 Manha_21_p1               KSMM8630 KSMM8630 KSMA000001 1986001 1986105 1986115 1986181 1986218 1986218   -99   16803    7810    7810       0  9763  0.0311   25097  1792.6 0.465   3.9     3   112   607   673   358   316   127     0   493   -99   -99     0     0   -99   -99     0     0   -99   -99   -99   -99   -99   -99   -99   -99   -99     0      0      0      0      0  127352  127352     -99     34.8     32.0     47.0    150.1     16.2     14.9     21.8     69.8      -99      -99      -99      -99   114  28.8  15.3  21.8  14.3  380.0  483.0  525.3  167.8  357.5
      542     19  1  0  0 SG SGCER047 KGFI8617 Manha_21_p1               KSMM8630 KSMM8630 KSMA000001 1987001 1987105 1987111 1987172 1987210 1987210   -99   17375    8231    8231       0 10289  0.0316   26021  1858.7 0.474   4.0     5   192   428   622   370   252    50     0   522   -99   -99     0     0   -99   -99     0     0   -99   -99   -99   -99   -99   -99   -99   -99   -99     0      0      0      0      0  127362  127362     -99     75.5     34.8     47.0     90.4     35.8     16.5     22.3     42.8      -99      -99      -99      -99   106  30.2  16.6  23.1  14.3  380.0  230.0  498.9  129.4  369.5
      543     19  1  0  0 SG SGCER047 KGFI8617 Manha_21_p1               KSMM8630 KSMM8630 KSMA000001 1988001 1988105 1988119 1988177 1988214 1988214   -99   17840    8148    8148       0 10185  0.0262   31112  2222.3 0.457   4.7     8   313   285   604   410   194    39     0   529   -99   -99     0     0   -99   -99     0     0   -99   -99   -99   -99   -99   -99   -99   -99   -99     0      0      0      0      0  127441  127441     -99     84.2     34.5     43.5     57.0     38.4     15.8     19.9     26.1      -99      -99      -99      -99   110  30.1  15.4  23.6  14.3  380.0  212.0  517.0  107.1  409.9
      544     19  1  0  0 SG SGCER047 KGFI8617 Manha_21_p1               KSMM8630 KSMM8630 KSMA000001 1989001 1989105 1989112 1989181 1989218 1989218   -99   18332    8372    8372       0 10465  0.0314   26667  1904.8 0.457   4.6     8   312   238   607   394   212    12     0   506   -99   -99     0     0   -99   -99     0     0   -99   -99   -99   -99   -99   -99   -99   -99   -99     0      0      0      0      0  127457  127457     -99    116.8     37.1     46.5     58.7     53.3     16.9     21.2     26.8      -99      -99      -99      -99   114  29.4  15.2  22.3  14.3  380.0  157.0  494.4  100.1  394.2
      545     19  1  0  0 SG SGCER047 KGFI8617 Manha_21_p1               KSMM8630 KSMM8630 KSMA000001 1990001 1990105 1990114 1990184 1990224 1990224   -99   17117    8117    8117       0 10147  0.0279   29093  2078.1 0.474   4.3     4   154   666   665   373   292   129     0   601   -99   -99     0     0   -99   -99     0     0   -99   -99   -99   -99   -99   -99   -99   -99   -99     0      0      0      0      0  127355  127355     -99     33.4     32.5     45.9    110.8     15.9     15.4     21.8     52.6      -99      -99      -99      -99   120  27.5  15.5  21.0  14.2  380.0  512.0  526.9  153.8  373.1
      546     19  1  0  0 SG SGCER047 KGFI8617 Manha_21_p1               KSMM8630 KSMM8630 KSMA000001 1991001 1991105 1991119 1991180 1991215 1991215   -99   11757    5304    5304       0  6630  0.0265   20030  1430.7 0.451   2.4     6   229   343   618   291   326    32     0   496   -99   -99     0     0   -99   -99     0     0   -99   -99   -99   -99   -99   -99   -99   -99   -99     0      0      0      0      0  127421  127421     -99     53.2     22.5     40.3     51.3     24.0     10.2     18.2     23.2      -99      -99      -99      -99   111  29.3  16.8  21.1  14.3  380.0  221.0  522.1  230.6  291.5
      547     19  1  0  0 SG SGCER047 KGFI8617 Manha_21_p1               KSMM8630 KSMM8630 KSMA000001 1992001 1992105 1992120 1992193 1992236 1992236   -99   20771    9579    9579       0 11974  0.0348   27506  1964.7 0.461   5.8     4   149   649   625   402   223   116     0   632   -99   -99     0     0   -99   -99     0     0   -99   -99   -99   -99   -99   -99   -99   -99   -99     0      0      0      0      0  127302  127302     -99     41.0     42.3     51.6    139.6     18.9     19.5     23.8     64.4      -99      -99      -99      -99   132  26.3  14.3  20.7  14.2  380.0  507.0  491.3   88.8  402.5
      548     19  1  0  0 SG SGCER047 KGFI8617 Manha_21_p1               KSMM8630 KSMM8630 KSMA000001 1993001 1993105 1993117 1993189 1993228 1993228   -99   15264    6795    6795       0  8494  0.0273   24865  1776.1 0.445   4.4     1    38  1019   607   323   283   227    87   710   -99   -99     0     0   -99   -99     0     0   -99   -99   -99   -99   -99   -99   -99   -99   -99     0      0      0      0      0  127328  127328     -99     17.8     29.9     47.2    406.1      7.9     13.3     21.0    180.8      -99      -99      -99      -99   124  26.8  15.4  18.5  14.2  380.0  857.0  510.0  186.6  323.3
      549     19  1  0  0 SG SGCER047 KGFI8617 Manha_21_p1               KSMM8630 KSMM8630 KSMA000001 1994001 1994105 1994112 1994180 1994221 1994221   -99   15204    7889    7889       0  9862  0.0354   22316  1594.0 0.519   2.9     5   188   374   567   313   254    50     0   519   -99   -99     0     0   -99   -99     0     0   -99   -99   -99   -99   -99   -99   -99   -99   -99     0      0      0      0      0  127433  127433     -99     46.6     30.2     48.5     81.1     24.2     15.7     25.2     42.1      -99      -99      -99      -99   117  27.8  15.4  21.6  14.2  380.0  326.0  503.6  190.4  313.2
      550     19  1  0  0 SG SGCER047 KGFI8617 Manha_21_p1               KSMM8630 KSMM8630 KSMA000001 1995001 1995105 1995127 1995196 1995231 1995231   -99   15109    6893    6893       0  8616  0.0261   26412  1886.5 0.456   3.8     5   191   633   668   330   338   111     0   619   -99   -99     0     0   -99   -99     0     0   -99   -99   -99   -99   -99   -99   -99   -99   -99     0      0      0      0      0  127318  127318     -99     32.6     27.2     45.8     79.1     14.9     12.4     20.9     36.1      -99      -99      -99      -99   127  26.4  15.4  18.6  14.2  380.0  464.0  555.7  225.7  330.0
      551     19  1  0  0 SG SGCER047 KGFI8617 Manha_21_p1               KSMM8630 KSMM8630 KSMA000001 1996001 1996105 1996114 1996183 1996222 1996222   -99   13195    6520    6520       0  8150  0.0329   19798  1414.1 0.494   2.7     5   189   405   543   290   253    71     0   555   -99   -99     0     0   -99   -99     0     0   -99   -99   -99   -99   -99   -99   -99   -99   -99     0      0      0      0      0  127416  127416     -99     35.9     27.3     45.4     69.7     17.7     13.5     22.5     34.5      -99      -99      -99      -99   118  27.8  15.9  19.7  14.2  380.0  368.0  483.7  193.3  290.4
      552     19  1  0  0 SG SGCER047 KGFI8617 Manha_21_p1               KSMM8630 KSMM8630 KSMA000001 1997001 1997105 1997118 1997191 1997229 1997229   -99   18912    8865    8865       0 11081  0.0271   32661  2332.9 0.469   5.1     6   227   496   610   392   218    79     0   609   -99   -99     0     0   -99   -99     0     0   -99   -99   -99   -99   -99   -99   -99   -99   -99     0      0      0      0      0  127360  127360     -99     57.7     36.5     48.2     83.3     27.0     17.1     22.6     39.0      -99      -99      -99      -99   125  27.5  14.3  21.9  14.2  380.0  327.8  518.6  126.5  392.1
      553     19  1  0  0 SG SGCER047 KGFI8617 Manha_21_p1               KSMM8630 KSMM8630 KSMA000001 1998001 1998105 1998116 1998181 1998217 1998217   -99   14366    6530    6530       0  8163  0.0265   24608  1757.7 0.455   3.9     4   157   558   555   318   237    85     0   649   -99   -99     0     0   -99   -99     0     0   -99   -99   -99   -99   -99   -99   -99   -99   -99     0      0      0      0      0  127351  127351     -99     35.1     32.0     45.1     91.4     15.9     14.5     20.5     41.5      -99      -99      -99      -99   113  28.4  16.2  20.0  14.3  380.0  409.5  449.0  130.8  318.3
      554     19  1  0  0 SG SGCER047 KGFI8617 Manha_21_p1               KSMM8630 KSMM8630 KSMA000001 1999001 1999105 1999117 1999187 1999223 1999223   -99   15823    6818    6818       0  8523  0.0261   26141  1867.2 0.431   4.7     3   111   717   621   335   286   118     0   664   -99   -99     0     0   -99   -99     0     0   -99   -99   -99   -99   -99   -99   -99   -99   -99     0      0      0      0      0  127314  127314     -99     31.4     31.0     47.2    142.4     13.5     13.4     20.3     61.4      -99      -99      -99      -99   119  26.9  16.4  18.9  14.2  380.0  504.0  510.4  175.3  335.1
      555     19  1  0  0 SG SGCER047 KGFI8617 Manha_21_p1               KSMM8630 KSMM8630 KSMA000001 2000001 2000105 2000116 2000184 2000222 2000222   -99   17818    8390    8390       0 10487  0.0292   28736  2052.5 0.471   4.6     4   151   418   623   353   270    45     0   476   -99   -99     0     0   -99   -99     0     0   -99   -99   -99   -99   -99   -99   -99   -99   -99     0      0      0      0      0  127393  127393     -99     60.8     36.3     50.4    118.0     28.6     17.1     23.7     55.5      -99      -99      -99      -99   118  28.4  15.3  20.3  14.2  380.0  293.3  491.2  137.9  353.3
      556     19  1  0  0 SG SGCER047 KGFI8617 Manha_21_p1               KSMM8630 KSMM8630 KSMA000001 2001001 2001105 2001115 2001184 2001219 2001219   -99   16830    7418    7418       0  9273  0.0302   24550  1753.6 0.441   4.6     4   158   587   614   354   261    98     0   607   -99   -99     0     0   -99   -99     0     0   -99   -99   -99   -99   -99   -99   -99   -99   -99     0      0      0      0      0  127376  127376     -99     39.8     33.3     47.6    106.4     17.5     14.7     21.0     46.9      -99      -99      -99      -99   115  28.2  16.0  20.8  14.3  380.0  423.1  505.4  151.5  353.8
      557     19  1  0  0 SG SGCER047 KGFI8617 Manha_21_p1               KSMM8630 KSMM8630 KSMA000001 2002001 2002105 2002115 2002185 2002220 2002220   -99   11873    5457    5457       0  6821  0.0260   21023  1501.6 0.460   2.9     6   226   356   571   270   302    56     0   529   -99   -99     0     0   -99   -99     0     0   -99   -99   -99   -99   -99   -99   -99   -99   -99     0      0      0      0      0  127451  127451     -99     41.2     24.6     44.0     52.6     18.9     11.3     20.2     24.2      -99      -99      -99      -99   116  28.6  15.8  18.4  14.2  380.0  288.4  483.1  213.5  269.6
      558     19  1  0  0 SG SGCER047 KGFI8617 Manha_21_p1               KSMM8630 KSMM8630 KSMA000001 2003001 2003105 2003118 2003190 2003228 2003228   -99   15441    7305    7305       0  9131  0.0317   23039  1645.6 0.473   4.0     3   113   484   594   325   269    62     0   516   -99   -99     0     0   -99   -99     0     0   -99   -99   -99   -99   -99   -99   -99   -99   -99     0      0      0      0      0  127371  127371     -99     38.4     31.2     47.6    136.5     18.2     14.7     22.5     64.6      -99      -99      -99      -99   124  28.0  14.6  18.1  14.2  380.0  401.8  495.3  170.7  324.6
      559     19  1  0  0 SG SGCER047 KGFI8617 Manha_21_p1               KSMM8630 KSMM8630 KSMA000001 2004001 2004105 2004112 2004186 2004231 2004231   -99    4778    2446    2446       0  3058  0.0381    6428   459.2 0.512   0.6     1    37   654   489   109   380    96     0   681   -99   -99     0     0   -99   -99     0     0   -99   -99   -99   -99   -99   -99   -99   -99   -99     0      0      0      0      0  127320  127320     -99     10.0     12.7     43.7    128.9      5.1      6.5     22.4     66.0      -99      -99      -99      -99   127  27.3  14.5  16.8  14.2  380.0  479.2  377.3  267.9  109.4
      560     19  1  0  0 SG SGCER047 KGFI8617 Manha_21_p1               KSMM8630 KSMM8630 KSMA000001 2005001 2005105 2005112 2005186 2005224 2005224   -99   12494    6047    6047       0  7559  0.0324   18668  1333.4 0.484   2.7     4   151   551   523   272   252   120     0   634   -99   -99     0     0   -99   -99     0     0   -99   -99   -99   -99   -99   -99   -99   -99   -99     0      0      0      0      0  127341  127341     -99     31.1     29.3     46.0     82.5     15.1     14.2     22.3     39.9      -99      -99      -99      -99   120  28.2  14.9  19.0  14.2  380.0  401.4  426.6  155.0  271.6
      561     19  1  0  0 SG SGCER047 KGFI8617 Manha_21_p1               KSMM8630 KSMM8630 KSMA000001 2006001 2006105 2006113 2006184 2006220 2006220   -99   14857    6715    6715       0  8394  0.0254   26435  1888.2 0.452   3.7     5   185   373   568   319   249    39     0   527   -99   -99     0     0   -99   -99     0     0   -99   -99   -99   -99   -99   -99   -99   -99   -99     0      0      0      0      0  127387  127387     -99     55.1     32.5     46.6     80.1     24.9     14.7     21.1     36.2      -99      -99      -99      -99   116  29.2  15.5  20.0  14.2  380.0  269.7  457.4  138.5  318.9
      562     19  1  0  0 SG SGCER047 KGFI8617 Manha_21_p1               KSMM8630 KSMM8630 KSMA000001 2007001 2007105 2007113 2007184 2007221 2007221   -99   11956    5957    5957       0  7447  0.0368   16184  1156.0 0.498   2.5     1    40   792   555   251   304   187     0   664   -99   -99     0     0   -99   -99     0     0   -99   -99   -99   -99   -99   -99   -99   -99   -99     0      0      0      0      0  127318  127318     -99     20.1     26.3     47.6    302.3     10.0     13.1     23.7    150.6      -99      -99      -99      -99   117  27.9  16.2  17.3  14.2  380.0  595.5  454.6  203.2  251.4
      563     19  1  0  0 SG SGCER047 KGFI8617 Manha_21_p1               KSMM8630 KSMM8630 KSMA000001 2008001 2008105 2008115 2008189 2008228 2008228   -99   14961    7253    7253       0  9066  0.0295   24625  1758.9 0.485   3.6     1    37   761   575   300   275   193     0   605   -99   -99     0     0   -99   -99     0     0   -99   -99   -99   -99   -99   -99   -99   -99   -99     0      0      0      0      0  127361  127361     -99     24.2     31.8     49.8    403.3     11.8     15.4     24.1    195.5      -99      -99      -99      -99   124  27.3  14.8  18.9  14.2  380.0  617.0  470.5  170.1  300.4
      564     19  1  0  0 SG SGCER047 KGFI8617 Manha_21_p1               KSMM8630 KSMM8630 KSMA000001 2009001 2009105 2009114 2009184 2009227 2009227   -99   18333    8986    8986       0 11232  0.0330   27251  1946.5 0.490   4.5     2    76   631   591   360   230   123     0   569   -99   -99     0     0   -99   -99     0     0   -99   -99   -99   -99   -99   -99   -99   -99   -99     0      0      0      0      0  127375  127375     -99     36.3     37.5     50.9    240.9     17.8     18.4     25.0    118.1      -99      -99      -99      -99   123  27.5  15.2  19.8  14.2  380.0  505.7  488.3  128.3  360.1
      565     19  1  0  0 SG SGCER047 KGFI8617 Manha_21_p1               KSMM8630 KSMM8630 KSMA000001 2010001 2010105 2010117 2010184 2010220 2010220   -99   12589    6094    6094       0  7617  0.0271   22490  1606.4 0.484   2.5     3   117   555   575   275   300    91     0   581   -99   -99     0     0   -99   -99     0     0   -99   -99   -99   -99   -99   -99   -99   -99   -99     0      0      0      0      0  127371  127371     -99     26.5     25.9     45.8    107.4     12.8     12.5     22.2     52.0      -99      -99      -99      -99   116  27.7  16.4  20.3  14.2  380.0  475.6  486.2  211.2  275.0
      566     19  1  0  0 SG SGCER047 KGFI8617 Manha_21_p1               KSMM8630 KSMM8630 KSMA000001 2011001 2011105 2011121 2011185 2011218 2011218   -99    9314    3903    3903       0  4879  0.0229   17009  1214.9 0.419   1.9     4   151   479   558   234   324    94     0   552   -99   -99     0     0   -99   -99     0     0   -99   -99   -99   -99   -99   -99   -99   -99   -99     0      0      0      0      0  127384  127384     -99     23.7     20.3     39.8     61.6      9.9      8.5     16.7     25.8      -99      -99      -99      -99   114  28.5  16.2  19.2  14.3  380.0  392.4  457.7  223.6  234.1
      567     19  1  0  0 SG SGCER047 KGFI8617 Manha_21_p1               KSMM8630 KSMM8630 KSMA000001 2012001 2012105 2012115 2012178 2012211 2012211   -99   17757    7498    7498       0  9373  0.0250   29987  2141.9 0.422   4.7     7   268   319   623   400   223    43     0   496   -99   -99     0     0   -99   -99     0     0   -99   -99   -99   -99   -99   -99   -99   -99   -99     0      0      0      0      0  127357  127357     -99    101.8     35.7     44.3     66.1     43.0     15.1     18.7     27.9      -99      -99      -99      -99   107  30.5  16.1  22.6  14.3  380.0  174.4  497.5   97.1  400.4
      568     19  1  0  0 SG SGCER047 KGFI8617 Manha_21_p1               KSMM8630 KSMM8630 KSMA000001 2013001 2013105 2013120 2013187 2013228 2013228   -99   15621    7626    7626       0  9533  0.0299   25543  1824.5 0.488   3.7     4   153   394   603   317   286    29     0   490   -99   -99     0     0   -99   -99     0     0   -99   -99   -99   -99   -99   -99   -99   -99   -99     0      0      0      0      0  127438  127438     -99     51.1     30.9     49.3    101.9     25.0     15.1     24.1     49.8      -99      -99      -99      -99   124  26.7  15.0  19.1  14.2  380.0  305.6  505.2  188.4  316.9
      569     19  1  0  0 SG SGCER047 KGFI8617 Manha_21_p1               KSMM8630 KSMM8630 KSMA000001 2014001 2014105 2014113 2014181 2014221 2014221   -99   18349    8818    8818       0 11022  0.0328   26920  1922.9 0.481   4.6     5   195   456   568   373   196    86     0   571   -99   -99     0     0   -99   -99     0     0   -99   -99   -99   -99   -99   -99   -99   -99   -99     0      0      0      0      0  127395  127395     -99     46.9     37.9     49.2     94.3     22.5     18.2     23.7     45.3      -99      -99      -99      -99   117  28.4  15.3  21.5  14.2  380.0  391.5  483.6  110.9  372.7
      570     19  1  0  0 SG SGCER047 KGFI8617 Manha_21_p1               KSMM8630 KSMM8630 KSMA000001 2015001 2015105 2015118 2015185 2015222 2015222   -99   13018    6157    6157       0  7696  0.0289   21338  1524.1 0.473   2.8     3   117   716   607   287   320   150     0   652   -99   -99     0     0   -99   -99     0     0   -99   -99   -99   -99   -99   -99   -99   -99   -99     0      0      0      0      0  127326  127326     -99     19.3     24.3     45.4    111.2      9.1     11.5     21.5     52.6      -99      -99      -99      -99   118  27.7  16.2  19.3  14.2  380.0  675.1  536.4  249.4  286.9
      571     20  1  0  0 SG SGCER047 KGFI8617 Manha_21_p5               KSMM8630 KSMM8630 KSMA000001 1986001 1986135 1986144 1986198 1986238 1986238   -99   13539    7020    7020       0  8775  0.0310   22620  1615.7 0.518   2.4     2    79   721   723   295   428   144     0   508   -99   -99     0     0   -99   -99     0     0   -99   -99   -99   -99   -99   -99   -99   -99   -99     0      0      0      0      0  127242  127242     -99     27.6     26.8     45.9    171.1     14.3     13.9     23.8     88.7      -99      -99      -99      -99   104  30.4  17.2  22.4  14.3  380.0  491.0  505.2  210.4  294.7
      572     20  1  0  0 SG SGCER047 KGFI8617 Manha_21_p5               KSMM8630 KSMM8630 KSMA000001 1987001 1987135 1987140 1987195 1987229 1987229   -99   13978    5937    5937       0  7421  0.0228   25997  1856.9 0.425   3.2     5   192   493   669   333   336    55     0   534   -99   -99     0     0   -99   -99     0     0   -99   -99   -99   -99   -99   -99   -99   -99   -99     0      0      0      0      0  127258  127258     -99     58.5     29.3     42.0     72.9     24.9     12.4     17.8     31.0      -99      -99      -99      -99    95  32.1  18.9  23.0  14.4  380.0  238.9  477.3  144.6  332.7
      573     20  1  0  0 SG SGCER047 KGFI8617 Manha_21_p5               KSMM8630 KSMM8630 KSMA000001 1988001 1988135 1988140 1988192 1988227 1988227   -99   17094    7545    7545       0  9431  0.0228   33042  2360.1 0.441   4.7     8   311   322   625   408   217    45     0   537   -99   -99     0     0   -99   -99     0     0   -99   -99   -99   -99   -99   -99   -99   -99   -99     0      0      0      0      0  127360  127360     -99     73.4     34.1     41.9     55.0     32.4     15.1     18.5     24.3      -99      -99      -99      -99    93  33.4  18.9  24.1  14.4  380.0  233.0  501.0   92.5  408.5
      574     20  1  0  0 SG SGCER047 KGFI8617 Manha_21_p5               KSMM8630 KSMM8630 KSMA000001 1989001 1989135 1989142 1989197 1989237 1989237   -99   14489    7313    7313       0  9142  0.0312   23471  1676.5 0.505   2.8     7   267   323   618   320   298    26     0   521   -99   -99     0     0   -99   -99     0     0   -99   -99   -99   -99   -99   -99   -99   -99   -99     0      0      0      0      0  127383  127383     -99     64.7     30.4     45.2     54.2     32.6     15.3     22.8     27.3      -99      -99      -99      -99   103  30.7  17.3  21.9  14.3  380.0  224.0  476.8  156.5  320.3
      575     20  1  0  0 SG SGCER047 KGFI8617 Manha_21_p5               KSMM8630 KSMM8630 KSMA000001 1990001 1990135 1990143 1990196 1990237 1990237   -99   15502    7779    7779       0  9724  0.0286   27178  1941.3 0.502   3.3     3   114   728   704   340   365   142     0   571   -99   -99     0     0   -99   -99     0     0   -99   -99   -99   -99   -99   -99   -99   -99   -99     0      0      0      0      0  127284  127284     -99     31.4     30.2     45.6    135.6     15.7     15.1     22.9     68.0      -99      -99      -99      -99   103  30.2  18.2  22.1  14.3  380.0  494.0  514.1  174.5  339.6
      576     20  1  0  0 SG SGCER047 KGFI8617 Manha_21_p5               KSMM8630 KSMM8630 KSMA000001 1991001 1991135 1991142 1991192 1991229 1991229   -99   13288    5991    5991       0  7489  0.0242   24808  1772.0 0.451   3.0     7   271   371   664   320   343    38     0   514   -99   -99     0     0   -99   -99     0     0   -99   -99   -99   -99   -99   -99   -99   -99   -99     0      0      0      0      0  127330  127330     -99     67.1     26.7     41.5     49.1     30.3     12.1     18.7     22.1      -99      -99      -99      -99    95  32.0  19.4  21.9  14.4  380.0  198.0  497.2  177.0  320.2
      577     20  1  0  0 SG SGCER047 KGFI8617 Manha_21_p5               KSMM8630 KSMM8630 KSMA000001 1992001 1992135 1992141 1992207 1992252 1992252   -99   17822    8936    8936       0 11169  0.0331   27014  1929.6 0.501   4.3     3   111   659   640   344   296   110     0   595   -99   -99     0     0   -99   -99     0     0   -99   -99   -99   -99   -99   -99   -99   -99   -99     0      0      0      0      0  127230  127230     -99     35.7     37.6     51.8    159.9     17.9     18.8     26.0     80.2      -99      -99      -99      -99   118  27.7  15.9  20.6  14.1  380.0  499.0  474.5  130.2  344.3
      578     20  1  0  0 SG SGCER047 KGFI8617 Manha_21_p5               KSMM8630 KSMM8630 KSMA000001 1993001 1993135 1993144 1993202 1993240 1993240   -99   11160    5086    5086       0  6358  0.0284   17924  1280.3 0.456   2.7     2    74  1116   666   257   409   254    82   763   -99   -99     0     0   -99   -99     0     0   -99   -99   -99   -99   -99   -99   -99   -99   -99     0      0      0      0      0  127245  127245     -99     15.3     22.7     43.4    150.4      7.0     10.4     19.8     68.6      -99      -99      -99      -99   106  29.4  18.0  19.3  14.3  380.0  729.0  490.7  233.6  257.1
      579     20  1  0  0 SG SGCER047 KGFI8617 Manha_21_p5               KSMM8630 KSMM8630 KSMA000001 1994001 1994135 1994141 1994195 1994236 1994236   -99   15249    7675    7675       0  9594  0.0294   26124  1866.0 0.503   3.0     5   191   385   607   316   291    42     0   501   -99   -99     0     0   -99   -99     0     0   -99   -99   -99   -99   -99   -99   -99   -99   -99     0      0      0      0      0  127377  127377     -99     74.8     32.3     48.2     79.9     37.6     16.3     24.3     40.2      -99      -99      -99      -99   102  30.5  17.8  22.6  14.3  380.0  204.0  471.5  155.2  316.2
      580     20  1  0  0 SG SGCER047 KGFI8617 Manha_21_p5               KSMM8630 KSMM8630 KSMA000001 1995001 1995135 1995145 1995204 1995240 1995240   -99   14491    6565    6565       0  8207  0.0247   26614  1901.0 0.453   3.8     6   233   633   693   326   367   110     0   638   -99   -99     0     0   -99   -99     0     0   -99   -99   -99   -99   -99   -99   -99   -99   -99     0      0      0      0      0  127269  127269     -99     48.6     28.1     44.4     62.1     22.0     12.7     20.1     28.1      -99      -99      -99      -99   106  29.7  18.0  20.6  14.3  380.0  298.0  515.3  188.9  326.4
      581     20  1  0  0 SG SGCER047 KGFI8617 Manha_21_p5               KSMM8630 KSMM8630 KSMA000001 1996001 1996135 1996140 1996196 1996235 1996235   -99   13697    6644    6644       0  8305  0.0252   26382  1884.4 0.485   3.0     5   190   464   572   294   278    79     0   578   -99   -99     0     0   -99   -99     0     0   -99   -99   -99   -99   -99   -99   -99   -99   -99     0      0      0      0      0  127351  127351     -99     45.4     29.7     46.6     72.0     22.0     14.4     22.6     34.9      -99      -99      -99      -99   101  30.2  18.5  20.4  14.3  380.0  302.0  461.9  168.1  293.9
      582     20  1  0  0 SG SGCER047 KGFI8617 Manha_21_p5               KSMM8630 KSMM8630 KSMA000001 1997001 1997135 1997142 1997202 1997240 1997240   -99   17323    7975    7975       0  9968  0.0242   32981  2355.8 0.460   4.7     4   157   521   629   368   261    75     0   550   -99   -99     0     0   -99   -99     0     0   -99   -99   -99   -99   -99   -99   -99   -99   -99     0      0      0      0      0  127300  127300     -99     53.9     35.9     47.1    110.1     24.8     16.5     21.7     50.7      -99      -99      -99      -99   106  30.0  17.4  22.1  14.3  380.0  321.5  483.2  115.3  367.8
      583     20  1  0  0 SG SGCER047 KGFI8617 Manha_21_p5               KSMM8630 KSMM8630 KSMA000001 1998001 1998135 1998140 1998194 1998232 1998232   -99   13352    5969    5969       0  7462  0.0225   26479  1891.3 0.447   3.7     3   114   562   598   315   284    81     0   572   -99   -99     0     0   -99   -99     0     0   -99   -99   -99   -99   -99   -99   -99   -99   -99     0      0      0      0      0  127279  127279     -99     35.6     30.5     42.4    117.1     15.9     13.6     19.0     52.3      -99      -99      -99      -99    98  31.1  19.2  20.4  14.4  380.0  375.5  437.8  123.2  314.6
      584     20  1  0  0 SG SGCER047 KGFI8617 Manha_21_p5               KSMM8630 KSMM8630 KSMA000001 1999001 1999135 1999142 1999201 1999238 1999238   -99   12584    5532    5532       0  6915  0.0248   22287  1591.9 0.440   3.2     3   114   717   654   293   361   114     0   638   -99   -99     0     0   -99   -99     0     0   -99   -99   -99   -99   -99   -99   -99   -99   -99     0      0      0      0      0  127239  127239     -99     33.0     27.0     43.0    110.3     14.5     11.9     18.9     48.5      -99      -99      -99      -99   104  29.7  18.7  20.5  14.3  380.0  381.0  465.5  172.6  292.9
      585     20  1  0  0 SG SGCER047 KGFI8617 Manha_21_p5               KSMM8630 KSMM8630 KSMA000001 2000001 2000135 2000143 2000198 2000236 2000236   -99   15591    7149    7149       0  8937  0.0252   28404  2028.8 0.459   4.2     4   150   434   648   327   321    44     0   467   -99   -99     0     0   -99   -99     0     0   -99   -99   -99   -99   -99   -99   -99   -99   -99     0      0      0      0      0  127314  127314     -99     63.2     35.3     47.7    103.8     29.0     16.2     21.9     47.6      -99      -99      -99      -99   102  30.8  17.6  20.9  14.3  380.0  246.5  441.2  114.3  326.9
      586     20  1  0  0 SG SGCER047 KGFI8617 Manha_21_p5               KSMM8630 KSMM8630 KSMA000001 2001001 2001135 2001142 2001201 2001239 2001239   -99   13369    6345    6345       0  7931  0.0272   23340  1667.2 0.475   3.2     5   188   748   669   296   373   157     0   684   -99   -99     0     0   -99   -99     0     0   -99   -99   -99   -99   -99   -99   -99   -99   -99     0      0      0      0      0  127241  127241     -99     29.1     28.5     45.1     71.2     13.8     13.5     21.4     33.8      -99      -99      -99      -99   105  29.8  17.7  20.6  14.3  380.0  459.3  469.2  172.9  296.3
      587     20  1  0  0 SG SGCER047 KGFI8617 Manha_21_p5               KSMM8630 KSMM8630 KSMA000001 2002001 2002135 2002145 2002197 2002234 2002234   -99    7773    3851    3851       0  4814  0.0290   13287   949.1 0.495   1.4     5   187   427   543   186   357    73     0   573   -99   -99     0     0   -99   -99     0     0   -99   -99   -99   -99   -99   -99   -99   -99   -99     0      0      0      0      0  127371  127371     -99     36.8     20.6     41.8     41.6     18.3     10.2     20.7     20.6      -99      -99      -99      -99   100  31.0  18.3  19.0  14.3  380.0  211.0  377.6  191.8  185.8
      588     20  1  0  0 SG SGCER047 KGFI8617 Manha_21_p5               KSMM8630 KSMM8630 KSMA000001 2003001 2003135 2003144 2003201 2003239 2003239   -99   11388    5497    5497       0  6872  0.0277   19853  1418.1 0.483   2.4     4   155   492   628   261   367    64     0   529   -99   -99     0     0   -99   -99     0     0   -99   -99   -99   -99   -99   -99   -99   -99   -99     0      0      0      0      0  127287  127287     -99     39.4     24.5     43.6     73.7     19.0     11.8     21.0     35.6      -99      -99      -99      -99   105  30.9  16.8  19.1  14.3  380.0  288.7  464.1  202.8  261.4
      589     20  1  0  0 SG SGCER047 KGFI8617 Manha_21_p5               KSMM8630 KSMM8630 KSMA000001 2004001 2004135 2004141 2004201 2004248 2004248   -99   12223    6161    6161       0  7702  0.0345   17855  1275.3 0.504   2.6     2    73   777   593   250   342   163     0   669   -99   -99     0     0   -99   -99     0     0   -99   -99   -99   -99   -99   -99   -99   -99   -99     0      0      0      0      0  127223  127223     -99     24.1     29.3     48.9    167.7     12.2     14.8     24.6     84.5      -99      -99      -99      -99   114  28.7  15.9  17.1  14.2  380.0  506.4  416.7  166.5  250.1
      590     20  1  0  0 SG SGCER047 KGFI8617 Manha_21_p5               KSMM8630 KSMM8630 KSMA000001 2005001 2005135 2005141 2005198 2005237 2005237   -99   12996    6427    6427       0  8034  0.0293   21927  1566.2 0.495   2.9     4   153   686   554   274   279   154     0   705   -99   -99     0     0   -99   -99     0     0   -99   -99   -99   -99   -99   -99   -99   -99   -99     0      0      0      0      0  127262  127262     -99     26.1     30.8     47.4     84.7     12.9     15.2     23.4     41.9      -99      -99      -99      -99   103  30.4  17.5  19.4  14.3  380.0  497.2  421.6  147.3  274.3
      591     20  1  0  0 SG SGCER047 KGFI8617 Manha_21_p5               KSMM8630 KSMM8630 KSMA000001 2006001 2006135 2006141 2006195 2006230 2006230   -99   10994    5115    5115       0  6394  0.0270   18967  1354.8 0.465   2.4     3   111   526   555   248   307    79     0   578   -99   -99     0     0   -99   -99     0     0   -99   -99   -99   -99   -99   -99   -99   -99   -99     0      0      0      0      0  127345  127345     -99     33.6     28.5     44.3     98.9     15.7     13.3     20.6     46.0      -99      -99      -99      -99    96  32.2  18.2  20.4  14.4  380.0  326.8  385.9  137.5  248.4
      592     20  1  0  0 SG SGCER047 KGFI8617 Manha_21_p5               KSMM8630 KSMM8630 KSMA000001 2007001 2007135 2007142 2007200 2007235 2007235   -99   10620    4894    4894       0  6118  0.0265   18492  1320.9 0.461   2.3     3   112   828   613   237   376   194     5   703   -99   -99     0     0   -99   -99     0     0   -99   -99   -99   -99   -99   -99   -99   -99   -99     0      0      0      0      0  127239  127239     -99     25.1     24.2     44.8     94.4     11.5     11.2     20.6     43.5      -99      -99      -99      -99   101  30.1  18.5  18.5  14.3  380.0  423.9  438.1  201.0  237.1
      593     20  1  0  0 SG SGCER047 KGFI8617 Manha_21_p5               KSMM8630 KSMM8630 KSMA000001 2008001 2008135 2008141 2008201 2008242 2008242   -99   12442    6037    6037       0  7546  0.0291   20772  1483.7 0.485   2.7     1    36   789   627   262   365   193     0   579   -99   -99     0     0   -99   -99     0     0   -99   -99   -99   -99   -99   -99   -99   -99   -99     0      0      0      0      0  127304  127304     -99     20.7     27.2     47.5    344.8     10.1     13.2     23.0    167.3      -99      -99      -99      -99   108  29.6  17.2  19.0  14.2  380.0  599.9  456.9  194.8  262.1
      594     20  1  0  0 SG SGCER047 KGFI8617 Manha_21_p5               KSMM8630 KSMM8630 KSMA000001 2009001 2009135 2009142 2009198 2009245 2009245   -99   15618    7888    7888       0  9860  0.0328   24036  1716.9 0.505   3.2     1    37   707   631   316   315   127     0   560   -99   -99     0     0   -99   -99     0     0   -99   -99   -99   -99   -99   -99   -99   -99   -99     0      0      0      0      0  127289  127289     -99     32.6     33.6     49.5    426.4     16.5     17.0     25.0    215.4      -99      -99      -99      -99   111  28.9  16.6  20.5  14.2  380.0  478.7  464.2  148.5  315.7
      595     20  1  0  0 SG SGCER047 KGFI8617 Manha_21_p5               KSMM8630 KSMM8630 KSMA000001 2010001 2010135 2010143 2010196 2010231 2010231   -99   13690    6393    6393       0  7991  0.0259   24640  1760.0 0.467   3.2     4   149   587   620   300   320    95     0   596   -99   -99     0     0   -99   -99     0     0   -99   -99   -99   -99   -99   -99   -99   -99   -99     0      0      0      0      0  127290  127290     -99     35.5     29.9     45.6     91.6     16.6     14.0     21.3     42.8      -99      -99      -99      -99    97  30.7  19.3  21.0  14.4  380.0  385.2  457.9  157.7  300.2
      596     20  1  0  0 SG SGCER047 KGFI8617 Manha_21_p5               KSMM8630 KSMM8630 KSMA000001 2011001 2011135 2011143 2011196 2011230 2011230   -99    8501    3690    3690       0  4613  0.0232   15893  1135.2 0.434   1.8     4   150   506   575   223   352    91     0   565   -99   -99     0     0   -99   -99     0     0   -99   -99   -99   -99   -99   -99   -99   -99   -99     0      0      0      0      0  127311  127311     -99     23.4     20.5     38.2     56.8     10.2      8.9     16.6     24.6      -99      -99      -99      -99    96  31.3  19.1  19.7  14.4  380.0  362.7  414.8  192.1  222.8
      597     20  1  0  0 SG SGCER047 KGFI8617 Manha_21_p5               KSMM8630 KSMM8630 KSMA000001 2012001 2012135 2012141 2012193 2012229 2012229   -99   14485    6452    6452       0  8065  0.0235   27398  1957.0 0.445   3.3     7   265   344   639   352   287    44     0   500   -99   -99     0     0   -99   -99     0     0   -99   -99   -99   -99   -99   -99   -99   -99   -99     0      0      0      0      0  127266  127266     -99     87.0     30.6     41.1     54.7     38.8     13.6     18.3     24.4      -99      -99      -99      -99    95  33.0  18.1  23.8  14.4  380.0  166.5  473.6  121.4  352.2
      598     20  1  0  0 SG SGCER047 KGFI8617 Manha_21_p5               KSMM8630 KSMM8630 KSMA000001 2013001 2013135 2013141 2013197 2013239 2013239   -99   12497    6203    6203       0  7754  0.0283   21944  1567.5 0.496   2.6     5   187   394   635   272   363    28     0   493   -99   -99     0     0   -99   -99     0     0   -99   -99   -99   -99   -99   -99   -99   -99   -99     0      0      0      0      0  127367  127367     -99     62.9     27.6     46.0     67.0     31.2     13.7     22.8     33.3      -99      -99      -99      -99   105  29.8  18.1  20.1  14.3  380.0  198.7  452.5  180.8  271.8
      599     20  1  0  0 SG SGCER047 KGFI8617 Manha_21_p5               KSMM8630 KSMM8630 KSMA000001 2014001 2014135 2014141 2014198 2014236 2014236   -99   16128    7597    7597       0  9496  0.0269   28259  2018.5 0.471   3.7     5   190   493   636   342   295    92     0   530   -99   -99     0     0   -99   -99     0     0   -99   -99   -99   -99   -99   -99   -99   -99   -99     0      0      0      0      0  127321  127321     -99     50.1     32.0     47.2     84.8     23.6     15.1     22.2     39.9      -99      -99      -99      -99   102  30.4  17.9  22.0  14.3  380.0  321.9  504.0  162.1  341.8
      600     20  1  0  0 SG SGCER047 KGFI8617 Manha_21_p5               KSMM8630 KSMM8630 KSMA000001 2015001 2015135 2015145 2015199 2015238 2015238   -99   12506    6021    6021       0  7526  0.0284   21212  1515.1 0.481   2.6     3   112   739   656   282   374   147     0   622   -99   -99     0     0   -99   -99     0     0   -99   -99   -99   -99   -99   -99   -99   -99   -99     0      0      0      0      0  127260  127260     -99     27.2     24.8     44.4    111.6     13.1     11.9     21.4     53.7      -99      -99      -99      -99   104  29.8  18.0  20.6  14.3  380.0  460.6  505.1  223.2  281.9
      601     21  1  0  0 SG SGCER047 KGFI8617 Manha_21_p9               KSMM8630 KSMM8630 KSMA000001 1986001 1986166 1986171 1986220 1986268 1986268   -99   14412    7253    7253       0  9066  0.0285   25462  1818.7 0.503   2.8     3   116   818   798   297   501   174     0   536   -99   -99     0     0   -99   -99     0     0   -99   -99   -99   -99   -99   -99   -99   -99   -99     0      0      0      0      0  127088  127088     -99     30.7     30.2     48.5    124.6     15.5     15.2     24.4     62.7      -99      -99      -99      -99   103  30.6  18.0  21.2  13.7  380.0  469.0  477.7  180.3  297.4
      602     21  1  0  0 SG SGCER047 KGFI8617 Manha_21_p9               KSMM8630 KSMM8630 KSMA000001 1987001 1987166 1987171 1987218 1987267 1987267   -99   14983    7527    7527       0  9409  0.0264   28539  2038.5 0.502   3.3     5   186   589   754   332   422    77     0   519   -99   -99     0     0   -99   -99     0     0   -99   -99   -99   -99   -99   -99   -99   -99   -99     0      0      0      0      0  127091  127091     -99     60.1     30.4     45.1     80.4     30.2     15.3     22.7     40.4      -99      -99      -99      -99   102  31.1  17.8  21.4  13.7  380.0  249.4  492.8  160.6  332.3
      603     21  1  0  0 SG SGCER047 KGFI8617 Manha_21_p9               KSMM8630 KSMM8630 KSMA000001 1988001 1988166 1988171 1988217 1988256 1988256   -99   11075    5263    5263       0  6578  0.0252   20864  1490.3 0.475   2.1     6   235   350   597   274   323    43     0   520   -99   -99     0     0   -99   -99     0     0   -99   -99   -99   -99   -99   -99   -99   -99   -99     0      0      0      0      0  127244  127244     -99     44.1     24.5     40.5     47.0     21.0     11.6     19.2     22.4      -99      -99      -99      -99    91  34.1  19.3  23.0  13.9  380.0  251.0  452.9  179.4  273.6
      604     21  1  0  0 SG SGCER047 KGFI8617 Manha_21_p9               KSMM8630 KSMM8630 KSMA000001 1989001 1989166 1989171 1989221 1989271 1989271   -99   14876    6952    6952       0  8690  0.0247   28123  2008.8 0.467   3.4     6   225   544   663   323   340    89     0   592   -99   -99     0     0   -99   -99     0     0   -99   -99   -99   -99   -99   -99   -99   -99   -99     0      0      0      0      0  127219  127219     -99     40.0     32.9     46.0     66.1     18.7     15.4     21.5     30.9      -99      -99      -99      -99   106  30.3  16.9  21.2  13.6  380.0  372.0  451.9  128.5  323.4
      605     21  1  0  0 SG SGCER047 KGFI8617 Manha_21_p9               KSMM8630 KSMM8630 KSMA000001 1990001 1990166 1990171 1990222 1990258 1990258   -99   13522    6044    6044       0  7555  0.0247   24461  1747.2 0.447   2.9     4   149   728   736   303   433   141     0   576   -99   -99     0     0   -99   -99     0     0   -99   -99   -99   -99   -99   -99   -99   -99   -99     0      0      0      0      0  127142  127142     -99     30.0     28.9     44.6     90.5     13.4     12.9     19.9     40.4      -99      -99      -99      -99    93  32.9  19.7  22.8  13.9  380.0  450.0  467.6  164.5  303.1
      606     21  1  0  0 SG SGCER047 KGFI8617 Manha_21_p9               KSMM8630 KSMM8630 KSMA000001 1991001 1991166 1991171 1991217 1991256 1991256   -99   11269    5778    5778       0  7222  0.0278   20801  1485.8 0.513   2.2     6   228   407   667   260   407    39     0   503   -99   -99     0     0   -99   -99     0     0   -99   -99   -99   -99   -99   -99   -99   -99   -99     0      0      0      0      0  127184  127184     -99     92.4     28.5     43.4     49.5     47.4     14.6     22.2     25.4      -99      -99      -99      -99    91  33.5  19.8  22.0  13.9  380.0  122.0  395.6  135.8  259.8
      607     21  1  0  0 SG SGCER047 KGFI8617 Manha_21_p9               KSMM8630 KSMM8630 KSMA000001 1992001 1992166 1992171 1992227 1992278 1992278   -99   15132    7523    7523       0  9404  0.0331   22709  1622.1 0.497   3.1     2    74   737   704   305   399   117     0   565   -99   -99     0     0   -99   -99     0     0   -99   -99   -99   -99   -99   -99   -99   -99   -99     0      0      0      0      0  127117  127117     -99     29.1     31.9     49.6    203.6     14.5     15.9     24.7    101.2      -99      -99      -99      -99   113  28.8  16.3  20.1  13.5  380.0  520.0  474.6  169.8  304.8
      608     21  1  0  0 SG SGCER047 KGFI8617 Manha_21_p9               KSMM8630 KSMM8630 KSMA000001 1993001 1993166 1993172 1993224 1993274 1993274   -99    8629    4352    4352       0  5440  0.0309   14106  1007.6 0.504   1.5     1    36  1224   768   205   563   269    79   719   -99   -99     0     0   -99   -99     0     0   -99   -99   -99   -99   -99   -99   -99   -99   -99     0      0      0      0      0  127109  127109     -99     11.5     18.2     42.2    239.3      5.8      9.2     21.3    120.7      -99      -99      -99      -99   109  29.3  17.4  17.9  13.6  380.0  751.0  474.3  269.6  204.6
      609     21  1  0  0 SG SGCER047 KGFI8617 Manha_21_p9               KSMM8630 KSMM8630 KSMA000001 1994001 1994166 1994171 1994223 1994271 1994271   -99   15444    7562    7562       0  9453  0.0298   25365  1811.8 0.490   3.6     5   188   436   650   313   336    53     0   496   -99   -99     0     0   -99   -99     0     0   -99   -99   -99   -99   -99   -99   -99   -99   -99     0      0      0      0      0  127204  127204     -99     89.3     35.8     49.3     82.3     43.7     17.5     24.1     40.3      -99      -99      -99      -99   106  29.9  17.3  20.6  13.6  380.0  173.0  431.2  117.9  313.3
      610     21  1  0  0 SG SGCER047 KGFI8617 Manha_21_p9               KSMM8630 KSMM8630 KSMA000001 1995001 1995166 1995171 1995221 1995261 1995261   -99   12341    5866    5866       0  7332  0.0243   24108  1722.0 0.475   3.0     6   225   706   697   278   419   125     0   683   -99   -99     0     0   -99   -99     0     0   -99   -99   -99   -99   -99   -99   -99   -99   -99     0      0      0      0      0  127152  127152     -99     78.6     30.1     44.4     54.9     37.4     14.3     21.1     26.1      -99      -99      -99      -99    96  31.5  19.4  20.5  13.8  380.0  157.0  409.5  131.3  278.2
      611     21  1  0  0 SG SGCER047 KGFI8617 Manha_21_p9               KSMM8630 KSMM8630 KSMA000001 1996001 1996166 1996171 1996219 1996267 1996267   -99   10419    5257    5257       0  6571  0.0315   16708  1193.4 0.505   2.0     4   151   512   585   227   358    86     0   568   -99   -99     0     0   -99   -99     0     0   -99   -99   -99   -99   -99   -99   -99   -99   -99     0      0      0      0      0  127201  127201     -99     61.9     27.3     45.9     68.8     31.3     13.8     23.2     34.7      -99      -99      -99      -99   102  30.1  18.5  19.5  13.7  380.0  168.2  381.7  154.8  226.9
      612     21  1  0  0 SG SGCER047 KGFI8617 Manha_21_p9               KSMM8630 KSMM8630 KSMA000001 1997001 1997166 1997171 1997220 1997261 1997261   -99   13515    6535    6535       0  8168  0.0245   26639  1902.8 0.484   3.0     5   190   542   657   294   364    77     0   573   -99   -99     0     0   -99   -99     0     0   -99   -99   -99   -99   -99   -99   -99   -99   -99     0      0      0      0      0  127185  127185     -99     56.8     30.7     46.0     71.1     27.5     14.8     22.2     34.4      -99      -99      -99      -99    96  31.8  19.4  21.3  13.8  380.0  238.0  440.1  146.3  293.7
      613     21  1  0  0 SG SGCER047 KGFI8617 Manha_21_p9               KSMM8630 KSMM8630 KSMA000001 1998001 1998166 1998171 1998217 1998255 1998255   -99    7115    3428    3428       0  4285  0.0284   12075   862.5 0.482   1.2     4   149   568   618   181   437    84     0   589   -99   -99     0     0   -99   -99     0     0   -99   -99   -99   -99   -99   -99   -99   -99   -99     0      0      0      0      0  127146  127146     -99     27.5     18.8     39.3     47.8     13.2      9.1     19.0     23.0      -99      -99      -99      -99    90  32.7  20.5  20.6  13.9  380.0  258.8  377.9  197.0  180.8
      614     21  1  0  0 SG SGCER047 KGFI8617 Manha_21_p9               KSMM8630 KSMM8630 KSMA000001 1999001 1999166 1999173 1999221 1999268 1999268   -99    9659    4910    4910       0  6138  0.0318   15443  1103.1 0.508   1.8     3   113   780   727   226   501   124     0   618   -99   -99     0     0   -99   -99     0     0   -99   -99   -99   -99   -99   -99   -99   -99   -99     0      0      0      0      0  127103  127103     -99     28.9     21.9     42.7     85.3     14.7     11.1     21.7     43.4      -99      -99      -99      -99   103  30.0  18.3  19.1  13.7  380.0  334.0  440.6  214.6  226.0
      615     21  1  0  0 SG SGCER047 KGFI8617 Manha_21_p9               KSMM8630 KSMM8630 KSMA000001 2000001 2000166 2000172 2000223 2000260 2000260   -99   11238    5049    5049       0  6311  0.0243   20780  1484.3 0.449   2.8     6   224   439   727   268   459    46     0   465   -99   -99     0     0   -99   -99     0     0   -99   -99   -99   -99   -99   -99   -99   -99   -99     0      0      0      0      0  127167  127167     -99     60.0     25.1     42.0     50.2     26.9     11.3     18.9     22.6      -99      -99      -99      -99    95  32.6  18.6  20.4  13.8  380.0  187.4  448.5  180.9  267.7
      616     21  1  0  0 SG SGCER047 KGFI8617 Manha_21_p9               KSMM8630 KSMM8630 KSMA000001 2001001 2001166 2001172 2001219 2001265 2001265   -99   10518    5448    5448       0  6810  0.0294   18530  1323.6 0.518   1.9     5   182   885   678   231   447   196     0   767   -99   -99     0     0   -99   -99     0     0   -99   -99   -99   -99   -99   -99   -99   -99   -99     0      0      0      0      0  127111  127111     -99     22.7     26.2     45.6     57.9     11.7     13.6     23.6     30.0      -99      -99      -99      -99   100  30.8  18.3  19.9  13.8  380.0  463.8  401.1  170.5  230.5
      617     21  1  0  0 SG SGCER047 KGFI8617 Manha_21_p9               KSMM8630 KSMM8630 KSMA000001 2002001 2002166 2002171 2002218 2002259 2002259   -99    6370    3223    3223       0  4029  0.0276   11689   834.9 0.506   1.1     4   150   464   534   150   384    74     0   581   -99   -99     0     0   -99   -99     0     0   -99   -99   -99   -99   -99   -99   -99   -99   -99     0      0      0      0      0  127237  127237     -99     32.8     22.0     42.5     42.4     16.6     11.2     21.5     21.5      -99      -99      -99      -99    94  32.6  19.0  18.2  13.9  380.0  194.5  289.0  139.1  149.9
      618     21  1  0  0 SG SGCER047 KGFI8617 Manha_21_p9               KSMM8630 KSMM8630 KSMA000001 2003001 2003166 2003171 2003220 2003246 2003246   -99    6944    3080    3080       0  3850  0.0207   14858  1061.3 0.444   1.6     4   148   601   592   156   436   109     0   623   -99   -99     0     0   -99   -99     0     0   -99   -99   -99   -99   -99   -99   -99   -99   -99     0      0      0      0      0  127231  127231     -99     25.6     20.6     44.5     47.0     11.4      9.1     19.7     20.9      -99      -99      -99      -99    81  33.0  17.7  19.3  14.1  380.0  271.1  337.2  181.2  156.1
      619     21  1  0  0 SG SGCER047 KGFI8617 Manha_21_p9               KSMM8630 KSMM8630 KSMA000001 2004001 2004166 2004173 2004233 2004279 2004279   -99    8832    4523    4523       0  5654  0.0360   12579   898.5 0.512   1.5     3   111   804   680   178   502   162     0   647   -99   -99     0     0   -99   -99     0     0   -99   -99   -99   -99   -99   -99   -99   -99   -99     0      0      0      0      0  127107  127107     -99     19.0     21.6     49.7     79.8      9.7     11.1     25.4     40.9      -99      -99      -99      -99   114  28.6  14.9  16.3  13.5  380.0  465.7  409.1  231.3  177.9
      620     21  1  0  0 SG SGCER047 KGFI8617 Manha_21_p9               KSMM8630 KSMM8630 KSMA000001 2005001 2005166 2005171 2005221 2005265 2005265   -99    9400    4767    4767       0  5959  0.0292   16314  1165.3 0.507   1.8     3   113   745   576   206   370   163     0   693   -99   -99     0     0   -99   -99     0     0   -99   -99   -99   -99   -99   -99   -99   -99   -99     0      0      0      0      0  127129  127129     -99     35.3     26.0     45.6     83.5     17.9     13.2     23.1     42.4      -99      -99      -99      -99   100  31.3  18.3  18.9  13.8  380.0  266.0  361.7  155.7  206.0
      621     21  1  0  0 SG SGCER047 KGFI8617 Manha_21_p9               KSMM8630 KSMM8630 KSMA000001 2006001 2006166 2006171 2006220 2006254 2006254   -99    9359    4316    4316       0  5395  0.0212   20317  1451.2 0.461   2.4     2    75   641   573   199   374   108     0   610   -99   -99     0     0   -99   -99     0     0   -99   -99   -99   -99   -99   -99   -99   -99   -99     0      0      0      0      0  127191  127191     -99     22.9     27.4     47.0    125.6     10.5     12.7     21.7     57.9      -99      -99      -99      -99    89  31.7  18.3  17.9  14.0  380.0  409.5  341.1  142.1  199.0
      622     21  1  0  0 SG SGCER047 KGFI8617 Manha_21_p9               KSMM8630 KSMM8630 KSMA000001 2007001 2007166 2007171 2007222 2007265 2007265   -99    9010    4474    4474       0  5593  0.0281   15945  1138.9 0.497   1.8     2    75   876   676   207   469   200     0   650   -99   -99     0     0   -99   -99     0     0   -99   -99   -99   -99   -99   -99   -99   -99   -99     0      0      0      0      0  127096  127096     -99     35.7     22.8     43.6    120.4     17.7     11.3     21.6     59.8      -99      -99      -99      -99   100  31.0  18.7  18.2  13.8  380.0  252.4  395.2  188.4  206.8
      623     21  1  0  0 SG SGCER047 KGFI8617 Manha_21_p9               KSMM8630 KSMM8630 KSMA000001 2008001 2008166 2008172 2008224 2008280 2008280   -99    9810    5019    5019       0  6273  0.0329   15233  1088.1 0.512   1.9     3   114   926   684   208   476   247     0   683   -99   -99     0     0   -99   -99     0     0   -99   -99   -99   -99   -99   -99   -99   -99   -99     0      0      0      0      0  127124  127124     -99     21.6     23.9     47.1     86.1     11.1     12.3     24.1     44.0      -99      -99      -99      -99   115  28.8  16.2  16.8  13.5  380.0  454.1  409.6  201.4  208.2
      624     21  1  0  0 SG SGCER047 KGFI8617 Manha_21_p9               KSMM8630 KSMM8630 KSMA000001 2009001 2009166 2009171 2009226 2009291 2009291   -99   13705    6909    6909       0  8636  0.0323   21391  1527.9 0.504   2.8     1    37   775   703   270   433   132     0   551   -99   -99     0     0   -99   -99     0     0   -99   -99   -99   -99   -99   -99   -99   -99   -99     0      0      0      0      0  127128  127128     -99     30.3     29.2     50.7    373.4     15.3     14.7     25.6    188.2      -99      -99      -99      -99   126  26.4  14.3  17.5  13.3  380.0  451.8  470.0  199.7  270.2
      625     21  1  0  0 SG SGCER047 KGFI8617 Manha_21_p9               KSMM8630 KSMM8630 KSMA000001 2010001 2010166 2010171 2010219 2010262 2010262   -99   12569    6371    6371       0  7963  0.0283   22492  1606.6 0.507   2.7     3   114   707   697   271   427   114     0   584   -99   -99     0     0   -99   -99     0     0   -99   -99   -99   -99   -99   -99   -99   -99   -99     0      0      0      0      0  127150  127150     -99     38.4     29.0     46.5    110.6     19.5     14.7     23.5     56.1      -99      -99      -99      -99    97  31.3  19.0  20.3  13.8  380.0  327.3  433.3  162.8  270.5
      626     21  1  0  0 SG SGCER047 KGFI8617 Manha_21_p9               KSMM8630 KSMM8630 KSMA000001 2011001 2011166 2011171 2011217 2011263 2011263   -99    9620    4727    4727       0  5908  0.0258   18354  1311.0 0.491   2.0     4   151   550   633   233   399    97     0   546   -99   -99     0     0   -99   -99     0     0   -99   -99   -99   -99   -99   -99   -99   -99   -99     0      0      0      0      0  127154  127154     -99     52.1     24.8     41.2     63.8     25.6     12.2     20.3     31.3      -99      -99      -99      -99    98  31.9  18.8  19.0  13.8  380.0  184.8  388.2  154.7  233.4
      627     21  1  0  0 SG SGCER047 KGFI8617 Manha_21_p9               KSMM8630 KSMM8630 KSMA000001 2012001 2012166 2012171 2012215 2012260 2012260   -99   12625    6475    6475       0  8094  0.0280   23127  1651.9 0.513   2.4     6   229   495   649   288   361    78     0   571   -99   -99     0     0   -99   -99     0     0   -99   -99   -99   -99   -99   -99   -99   -99   -99     0      0      0      0      0  127139  127139     -99     42.3     28.1     43.8     55.0     21.7     14.4     22.4     28.2      -99      -99      -99      -99    95  33.2  18.2  22.2  13.8  380.0  298.3  449.0  160.5  288.4
      628     21  1  0  0 SG SGCER047 KGFI8617 Manha_21_p9               KSMM8630 KSMM8630 KSMA000001 2013001 2013166 2013171 2013223 2013263 2013263   -99   10616    5268    5268       0  6584  0.0321   16417  1172.7 0.496   2.0     5   183   492   673   234   439    60     0   517   -99   -99     0     0   -99   -99     0     0   -99   -99   -99   -99   -99   -99   -99   -99   -99     0      0      0      0      0  127254  127254     -99     47.0     26.7     45.3     57.9     23.3     13.3     22.5     28.7      -99      -99      -99      -99    98  31.0  19.1  20.0  13.8  380.0  225.7  397.5  163.1  234.5
      629     21  1  0  0 SG SGCER047 KGFI8617 Manha_21_p9               KSMM8630 KSMM8630 KSMA000001 2014001 2014166 2014171 2014222 2014267 2014267   -99   13070    6179    6179       0  7724  0.0273   22650  1617.8 0.473   3.0     5   187   561   660   287   372   104     0   559   -99   -99     0     0   -99   -99     0     0   -99   -99   -99   -99   -99   -99   -99   -99   -99     0      0      0      0      0  127152  127152     -99     75.6     31.0     45.5     69.8     35.8     14.7     21.5     33.0      -99      -99      -99      -99   102  30.7  18.0  20.3  13.7  380.0  172.8  421.6  134.2  287.4
      630     21  1  0  0 SG SGCER047 KGFI8617 Manha_21_p9               KSMM8630 KSMM8630 KSMA000001 2015001 2015166 2015171 2015219 2015261 2015261   -99   10831    5542    5542       0  6927  0.0308   17996  1285.4 0.512   2.0     3   113   803   685   237   448   163     0   643   -99   -99     0     0   -99   -99     0     0   -99   -99   -99   -99   -99   -99   -99   -99   -99     0      0      0      0      0  127120  127120     -99     35.9     25.8     45.8     95.5     18.4     13.2     23.4     48.9      -99      -99      -99      -99    96  31.4  19.2  20.4  13.8  380.0  301.8  419.4  182.7  236.7
      631     22  1  0  0 SG SGCER047 KGFI8617 Colby_21_p1               KSCC8630 KSCC8630 KSCO000001 1986001 1986105 1986115 1986188 1986228 1986228   -99   24022   11176   11176       0 13970  0.0300   37275  6212.5 0.465   6.5    11   399   223   626   465   160    12     0   457   -99   -99     0     0   -99   -99     0     0   -99   -99   -99   -99   -99   -99   -99   -99   -99     0      0      0      0      0  101067  101067     -99    121.3     42.3     51.6     60.2     56.4     19.7     24.0     28.0      -99      -99      -99      -99   124  28.6  12.8  24.1  14.2  380.0  198.0  568.0  102.9  465.1
      632     22  1  0  0 SG SGCER047 KGFI8617 Colby_21_p1               KSCC8630 KSCC8630 KSCO000001 1987001 1987105 1987114 1987185 1987226 1987226   -99   24922   11770   11770       0 14713  0.0336   35074  5845.7 0.472   6.1     7   241   380   637   463   174    11     0   446   -99   -99     0     0   -99   -99     0     0   -99   -99   -99   -99   -99   -99   -99   -99   -99     0      0      0      0      0  101079  101079     -99     87.3     44.7     53.8    103.4     41.2     21.1     25.4     48.8      -99      -99      -99      -99   122  28.9  13.2  24.3  14.2  380.0  285.6  557.7   94.8  462.8
      633     22  1  0  0 SG SGCER047 KGFI8617 Colby_21_p1               KSCC8630 KSCC8630 KSCO000001 1988001 1988105 1988121 1988187 1988227 1988227   -99   21595   10690   10690       0 13362  0.0312   34248  5708.0 0.495   5.1    10   358   273   635   440   195     7     0   462   -99   -99     0     0   -99   -99     0     0   -99   -99   -99   -99   -99   -99   -99   -99   -99     0      0      0      0      0  101056  101056     -99     89.6     37.4     49.0     60.3     44.4     18.5     24.3     29.9      -99      -99      -99      -99   123  28.7  13.1  24.3  14.2  380.0  241.0  577.8  137.5  440.3
      634     22  1  0  0 SG SGCER047 KGFI8617 Colby_21_p1               KSCC8630 KSCC8630 KSCO000001 1989001 1989105 1989112 1989192 1989199 1989199   -99       5       0       0       0     0  0.0015       6     1.0 0.019   0.0     3   118    44   151     0   151     0     0   484   -99   -99     0     0   -99   -99     0     0   -99   -99   -99   -99   -99   -99   -99   -99   -99     0      0      0      0      0  101313  101313     -99      0.1      0.0     48.5      0.0      -99      -99      -99      -99      -99      -99      -99      -99    95  26.4  11.0  24.0  14.3  380.0   35.0  107.0  106.9    0.1
      635     22  1  0  0 SG SGCER047 KGFI8617 Colby_21_p1               KSCC8630 KSCC8630 KSCO000001 1990001 1990105 1990114 1990188 1990234 1990234   -99   21276   10793   10793       0 13492  0.0315   34300  5716.7 0.507   5.0     8   300   400   691   416   275    12     0   469   -99   -99     0     0   -99   -99     0     0   -99   -99   -99   -99   -99   -99   -99   -99   -99     0      0      0      0      0  101039  101039     -99     64.1     35.6     51.1     70.9     32.5     18.1     25.9     36.0      -99      -99      -99      -99   130  27.7  12.6  23.1  14.2  380.0  332.0  597.1  181.0  416.2
      636     22  1  0  0 SG SGCER047 KGFI8617 Colby_21_p1               KSCC8630 KSCC8630 KSCO000001 1991001 1991105 1991127 1991189 1991233 1991233   -99   19841    9811    9811       0 12263  0.0312   31486  5247.7 0.494   4.6     6   222   407   601   385   216    14     0   486   -99   -99     0     0   -99   -99     0     0   -99   -99   -99   -99   -99   -99   -99   -99   -99     0      0      0      0      0  101031  101031     -99     50.4     35.5     51.6     89.2     24.9     17.6     25.5     44.1      -99      -99      -99      -99   129  27.3  13.4  21.1  14.2  380.0  394.0  558.7  173.8  384.9
      637     22  1  0  0 SG SGCER047 KGFI8617 Colby_21_p1               KSCC8630 KSCC8630 KSCO000001 1992001 1992105 1992120 1992198 1992206 1992206   -99     456      10      10       0    13  0.0020     494    82.3 0.022   0.0     1    36   447   337    12   325    31     0   588   -99   -99     0     0   -99   -99     0     0   -99   -99   -99   -99   -99   -99   -99   -99   -99     0      0      0      0      0  101109  101109     -99      1.2      1.8     37.7     12.7      0.0      0.0      0.8      0.3      -99      -99      -99      -99   102  24.9  10.7  21.4  14.3  380.0  377.8  248.4  236.4   12.1
      638     22  1  0  0 SG SGCER047 KGFI8617 Colby_21_p1               KSCC8630 KSCC8630 KSCO000001 1993001 1993105 1993131 1993201 1993251 1993251   -99   16482    8234    8234       0 10292  0.0358   22994  3832.3 0.500   3.9     4   131   671   557   312   244    59    31   627   -99   -99     0     0   -99   -99     0     0   -99   -99   -99   -99   -99   -99   -99   -99   -99     0      0      0      0      0  101001  101001     -99     29.5     35.2     52.8    125.9     14.8     17.6     26.4     62.9      -99      -99      -99      -99   147  26.0  12.1  18.7  14.0  380.0  558.2  468.7  156.3  312.3
      639     22  1  0  0 SG SGCER047 KGFI8617 Colby_21_p1               KSCC8630 KSCC8630 KSCO000001 1994001 1994105 1994113 1994183 1994226 1994226   -99   22469   11363   11363       0 14204  0.0339   33497  5582.9 0.506   5.0     7   236   425   582   409   174    38     0   513   -99   -99     0     0   -99   -99     0     0   -99   -99   -99   -99   -99   -99   -99   -99   -99     0      0      0      0      0  101017  101017     -99     88.5     44.4     55.0     95.1     44.8     22.4     27.8     48.1      -99      -99      -99      -99   122  28.4  13.1  23.2  14.2  380.0  253.8  506.6   97.9  408.7
      640     22  1  0  0 SG SGCER047 KGFI8617 Colby_21_p1               KSCC8630 KSCC8630 KSCO000001 1995001 1995105 1995133 1995208 1995246 1995246   -99   19836    9298    9298       0 11623  0.0288   32319  5386.5 0.469   5.2     8   297   485   667   398   269    24     0   564   -99   -99     0     0   -99   -99     0     0   -99   -99   -99   -99   -99   -99   -99   -99   -99     0      0      0      0      0  100966  100966     -99     44.2     33.1     49.8     66.8     20.7     15.5     23.4     31.3      -99      -99      -99      -99   142  26.2  11.9  20.3  14.1  380.0  449.0  598.7  200.5  398.2
      641     22  1  0  0 SG SGCER047 KGFI8617 Colby_21_p1               KSCC8630 KSCC8630 KSCO000001 1996001 1996105 1996117 1996194 1996240 1996240   -99   20780   10423   10423       0 13029  0.0349   29872  4978.7 0.502   4.9     5   181   476   540   386   155    54     0   535   -99   -99     0     0   -99   -99     0     0   -99   -99   -99   -99   -99   -99   -99   -99   -99     0      0      0      0      0  101019  101019     -99     44.6     41.5     53.9    114.9     22.4     20.8     27.0     57.6      -99      -99      -99      -99   136  26.4  12.7  21.0  14.1  380.0  465.6  501.2  115.5  385.7
      642     22  1  0  0 SG SGCER047 KGFI8617 Colby_21_p1               KSCC8630 KSCC8630 KSCO000001 1997001 1997105 1997119 1997195 1997202 1997202   -99       3       0       0       0     0  0.0015       6     1.0 0.028   0.0     1    51   130   183     0   183     0     0   471   -99   -99     0     0   -99   -99     0     0   -99   -99   -99   -99   -99   -99   -99   -99   -99     0      0      0      0      0  101244  101244     -99      0.0      0.0     77.0      0.1      -99      -99      -99      -99      -99      -99      -99      -99    98  26.3  10.3  22.8  14.3  380.0  110.7  130.3  130.3    0.0
      643     22  1  0  0 SG SGCER047 KGFI8617 Colby_21_p1               KSCC8630 KSCC8630 KSCO000001 1998001 1998105 1998121 1998189 1998232 1998232   -99   20895    9897    9897       0 12371  0.0305   32468  5411.4 0.474   5.5     8   272   399   606   408   199    18     0   519   -99   -99     0     0   -99   -99     0     0   -99   -99   -99   -99   -99   -99   -99   -99   -99     0      0      0      0      0  101034  101034     -99     64.7     39.9     51.2     76.8     30.6     18.9     24.3     36.4      -99      -99      -99      -99   128  27.8  12.4  22.6  14.2  380.0  323.1  523.4  115.7  407.8
      644     22  1  0  0 SG SGCER047 KGFI8617 Colby_21_p1               KSCC8630 KSCC8630 KSCO000001 1999001 1999105 1999121 1999194 1999234 1999234   -99   21045    9756    9756       0 12196  0.0289   33797  5632.8 0.464   5.5     7   244   462   596   403   193    46     0   536   -99   -99     0     0   -99   -99     0     0   -99   -99   -99   -99   -99   -99   -99   -99   -99     0      0      0      0      0  101037  101037     -99     51.5     40.1     52.2     86.2     23.9     18.6     24.2     40.0      -99      -99      -99      -99   130  27.2  12.9  22.0  14.2  380.0  408.5  524.6  121.8  402.8
      645     22  1  0  0 SG SGCER047 KGFI8617 Colby_21_p1               KSCC8630 KSCC8630 KSCO000001 2000001 2000105 2000116 2000187 2000193 2000193   -99      14       0       0       0     0  0.0015       6     1.0 0.006   0.0     2    66   153   220     1   220     0     0   470   -99   -99     0     0   -99   -99     0     0   -99   -99   -99   -99   -99   -99   -99   -99   -99     0      0      0      0      0  101212  101212     -99      0.2      0.1     25.6      0.2      -99      -99      -99      -99      -99      -99      -99      -99    89  27.9  11.0  23.5  14.3  380.0   76.5  126.2  125.7    0.5
      646     22  1  0  0 SG SGCER047 KGFI8617 Colby_21_p1               KSCC8630 KSCC8630 KSCO000001 2001001 2001105 2001116 2001186 2001221 2001221   -99   18964    8493    8493       0 10616  0.0293   29035  4839.2 0.448   5.3     9   317   272   599   401   198     8     0   456   -99   -99     0     0   -99   -99     0     0   -99   -99   -99   -99   -99   -99   -99   -99   -99     0      0      0      0      0  101068  101068     -99    113.0     37.6     47.3     59.8     50.6     16.8     21.2     26.8      -99      -99      -99      -99   117  30.4  13.2  21.7  14.3  380.0  167.8  504.7  103.9  400.7
      647     22  1  0  0 SG SGCER047 KGFI8617 Colby_21_p1               KSCC8630 KSCC8630 KSCO000001 2002001 2002105 2002119 2002186 2002224 2002224   -99   16568    7971    7971       0  9963  0.0277   28796  4799.3 0.481   3.8    11   394   156   552   364   187     3     0   467   -99   -99     0     0   -99   -99     0     0   -99   -99   -99   -99   -99   -99   -99   -99   -99     0      0      0      0      0  101104  101104     -99    124.6     33.5     45.5     42.0     59.9     16.1     21.9     20.2      -99      -99      -99      -99   120  30.7  12.6  21.6  14.2  380.0  133.0  494.4  130.0  364.4
      648     22  1  0  0 SG SGCER047 KGFI8617 Colby_21_p1               KSCC8630 KSCC8630 KSCO000001 2003001 2003105 2003119 2003192 2003229 2003229   -99   18139    8376    8376       0 10469  0.0293   28625  4770.9 0.462   4.8     9   319   282   596   388   208     6     0   471   -99   -99     0     0   -99   -99     0     0   -99   -99   -99   -99   -99   -99   -99   -99   -99     0      0      0      0      0  101069  101069     -99     77.3     34.3     46.7     56.9     35.7     15.8     21.6     26.3      -99      -99      -99      -99   125  29.4  13.0  20.4  14.2  380.0  234.6  529.6  141.5  388.1
      649     22  1  0  0 SG SGCER047 KGFI8617 Colby_21_p1               KSCC8630 KSCC8630 KSCO000001 2004001 2004105 2004117 2004191 2004197 2004197   -99      13       0       0       0     0  0.0015       6     1.0 0.007   0.0     1    33   239   239     0   239     1     0   504   -99   -99     0     0   -99   -99     0     0   -99   -99   -99   -99   -99   -99   -99   -99   -99     0      0      0      0      0  101181  101181     -99      0.1      0.1     34.7      0.4      -99      -99      -99      -99      -99      -99      -99      -99    93  27.7  10.1  22.2  14.3  380.0  181.1  169.4  169.0    0.4
      650     22  1  0  0 SG SGCER047 KGFI8617 Colby_21_p1               KSCC8630 KSCC8630 KSCO000001 2005001 2005105 2005124 2005192 2005233 2005233   -99   18611    9423    9423       0 11779  0.0376   25089  4181.5 0.506   3.8     7   242   335   581   363   218     7     0   462   -99   -99     0     0   -99   -99     0     0   -99   -99   -99   -99   -99   -99   -99   -99   -99     0      0      0      0      0  101057  101057     -99     75.6     36.6     51.3     76.8     38.3     18.5     26.0     38.9      -99      -99      -99      -99   129  27.9  12.3  21.9  14.2  380.0  246.1  508.2  145.2  363.0
      651     22  1  0  0 SG SGCER047 KGFI8617 Colby_21_p1               KSCC8630 KSCC8630 KSCO000001 2006001 2006105 2006117 2006185 2006192 2006192   -99       3       0       0       0     0  0.0015       6     1.0 0.026   0.0     1    33   196   216     0   216     2     0   482   -99   -99     0     0   -99   -99     0     0   -99   -99   -99   -99   -99   -99   -99   -99   -99     0      0      0      0      0  101213  101213     -99      0.0      0.0     33.7      0.1      -99      -99      -99      -99      -99      -99      -99      -99    88  27.7  11.1  24.3  14.3  380.0  125.4  133.3  133.2    0.1
      652     22  1  0  0 SG SGCER047 KGFI8617 Colby_21_p1               KSCC8630 KSCC8630 KSCO000001 2007001 2007105 2007118 2007189 2007228 2007228   -99   23502   10665   10665       0 13331  0.0294   36274  6045.6 0.454   6.1     9   306   294   618   438   179     6     0   449   -99   -99     0     0   -99   -99     0     0   -99   -99   -99   -99   -99   -99   -99   -99   -99     0      0      0      0      0  101125  101125     -99    111.5     44.0     53.6     76.7     50.6     19.9     24.3     34.8      -99      -99      -99      -99   124  28.1  13.4  23.6  14.2  380.0  210.7  534.6   96.4  438.2
      653     22  1  0  0 SG SGCER047 KGFI8617 Colby_21_p1               KSCC8630 KSCC8630 KSCO000001 2008001 2008105 2008119 2008196 2008203 2008203   -99       2       0       0       0     0  0.0015       6     1.0 0.045   0.0     1    37   172   191     0   191     8     0   482   -99   -99     0     0   -99   -99     0     0   -99   -99   -99   -99   -99   -99   -99   -99   -99     0      0      0      0      0  101232  101232     -99      0.0      0.0    133.9      0.1      -99      -99      -99      -99      -99      -99      -99      -99    99  26.6   9.5  23.7  14.3  380.0  132.5  132.3  132.3    0.0
      654     22  1  0  0 SG SGCER047 KGFI8617 Colby_21_p1               KSCC8630 KSCC8630 KSCO000001 2009001 2009105 2009119 2009195 2009242 2009242   -99   21986   10735   10735       0 13419  0.0362   29632  4938.7 0.488   5.3     6   215   437   592   406   186    27     0   506   -99   -99     0     0   -99   -99     0     0   -99   -99   -99   -99   -99   -99   -99   -99   -99     0      0      0      0      0  101007  101007     -99     53.6     40.7     54.1    102.1     26.2     19.9     26.4     49.8      -99      -99      -99      -99   138  26.4  12.6  21.0  14.1  380.0  410.3  540.0  133.9  406.1
      655     22  1  0  0 SG SGCER047 KGFI8617 Colby_21_p1               KSCC8630 KSCC8630 KSCO000001 2010001 2010105 2010123 2010195 2010234 2010234   -99   17691    8684    8684       0 10855  0.0304   28588  4764.6 0.491   4.1     6   203   384   579   344   234    13     0   467   -99   -99     0     0   -99   -99     0     0   -99   -99   -99   -99   -99   -99   -99   -99   -99     0      0      0      0      0  101100  101100     -99     56.5     35.1     51.4     87.1     27.7     17.2     25.2     42.8      -99      -99      -99      -99   130  27.3  13.1  21.2  14.2  380.0  313.0  503.7  159.2  344.5
      656     22  1  0  0 SG SGCER047 KGFI8617 Colby_21_p1               KSCC8630 KSCC8630 KSCO000001 2011001 2011105 2011125 2011193 2011232 2011232   -99   15332    7654    7654       0  9568  0.0324   23654  3942.3 0.499   3.2     6   220   316   537   317   220    10     0   462   -99   -99     0     0   -99   -99     0     0   -99   -99   -99   -99   -99   -99   -99   -99   -99     0      0      0      0      0  101107  101107     -99     51.0     31.2     48.3     69.7     25.5     15.6     24.1     34.8      -99      -99      -99      -99   128  28.0  12.5  21.8  14.2  380.0  300.4  490.7  173.5  317.3
      657     22  1  0  0 SG SGCER047 KGFI8617 Colby_21_p1               KSCC8630 KSCC8630 KSCO000001 2012001 2012105 2012116 2012185 2012224 2012224   -99   21764   10344   10344       0 12930  0.0297   34811  5801.9 0.475   5.6    12   423   195   616   449   167     4     0   471   -99   -99     0     0   -99   -99     0     0   -99   -99   -99   -99   -99   -99   -99   -99   -99     0      0      0      0      0  101095  101095     -99    180.6     40.2     48.5     51.4     85.8     19.1     23.0     24.4      -99      -99      -99      -99   120  30.4  12.2  23.9  14.2  380.0  120.5  541.9   92.8  449.0
      658     22  1  0  0 SG SGCER047 KGFI8617 Colby_21_p1               KSCC8630 KSCC8630 KSCO000001 2013001 2013105 2013120 2013190 2013234 2013234   -99   20282    9841    9841       0 12301  0.0303   32496  5415.9 0.485   5.1    10   360   191   554   390   165     3     0   465   -99   -99     0     0   -99   -99     0     0   -99   -99   -99   -99   -99   -99   -99   -99   -99     0      0      0      0      0  101124  101124     -99    125.2     41.1     52.0     56.4     60.7     19.9     25.3     27.4      -99      -99      -99      -99   130  27.3  12.1  22.0  14.2  380.0  162.0  493.8  104.1  389.7
      659     22  1  0  0 SG SGCER047 KGFI8617 Colby_21_p1               KSCC8630 KSCC8630 KSCO000001 2014001 2014105 2014114 2014191 2014199 2014199   -99       4       0       0       0     0  0.0015       6     1.0 0.021   0.0     1    49   234   222     0   222     8     0   526   -99   -99     0     0   -99   -99     0     0   -99   -99   -99   -99   -99   -99   -99   -99   -99     0      0      0      0      0  101145  101145     -99      0.0      0.0     45.5      0.1      -99      -99      -99      -99      -99      -99      -99      -99    95  26.2  10.3  23.6  14.3  380.0  220.6  178.2  178.1    0.1
      660     22  1  0  0 SG SGCER047 KGFI8617 Colby_21_p1               KSCC8630 KSCC8630 KSCO000001 2015001 2015105 2015120 2015193 2015234 2015234   -99   22879   11234   11234       0 14043  0.0309   36398  6066.3 0.491   5.7     7   261   464   674   431   243    29     0   495   -99   -99     0     0   -99   -99     0     0   -99   -99   -99   -99   -99   -99   -99   -99   -99     0      0      0      0      0  101005  101005     -99     51.4     36.9     53.1     87.6     25.3     18.1     26.1     43.0      -99      -99      -99      -99   130  27.4  12.9  23.1  14.2  380.0  444.7  619.6  188.9  430.7
      661     23  1  0  0 SG SGCER047 KGFI8617 Colby_21_p5               KSCC8630 KSCC8630 KSCO000001 1986001 1986135 1986144 1986202 1986244 1986244   -99   19865    9823    9823       0 12279  0.0284   34602  5767.0 0.494   4.7    10   346   226   587   388   199    11     0   447   -99   -99     0     0   -99   -99     0     0   -99   -99   -99   -99   -99   -99   -99   -99   -99     0      0      0      0      0  101096  101096     -99    130.7     39.6     51.2     57.5     64.6     19.6     25.3     28.4      -99      -99      -99      -99   110  30.0  15.2  23.5  14.2  380.0  152.0  501.9  114.0  387.9
      662     23  1  0  0 SG SGCER047 KGFI8617 Colby_21_p5               KSCC8630 KSCC8630 KSCO000001 1987001 1987135 1987144 1987204 1987247 1987247   -99   20420    9896    9896       0 12371  0.0296   33489  5581.4 0.485   4.6     7   252   381   644   393   251    10     0   452   -99   -99     0     0   -99   -99     0     0   -99   -99   -99   -99   -99   -99   -99   -99   -99     0      0      0      0      0  101051  101051     -99     84.1     39.2     52.0     81.0     40.8     19.0     25.2     39.2      -99      -99      -99      -99   113  29.9  15.0  23.8  14.2  380.0  242.8  520.6  127.7  392.9
      663     23  1  0  0 SG SGCER047 KGFI8617 Colby_21_p5               KSCC8630 KSCC8630 KSCO000001 1988001 1988135 1988147 1988200 1988241 1988241   -99   20035    9967    9967       0 12459  0.0289   34501  5750.1 0.497   4.4     9   319   325   624   403   220     7     0   486   -99   -99     0     0   -99   -99     0     0   -99   -99   -99   -99   -99   -99   -99   -99   -99     0      0      0      0      0  101035  101035     -99     86.0     37.0     49.7     62.9     42.8     18.4     24.7     31.3      -99      -99      -99      -99   107  31.6  15.8  24.6  14.3  380.0  233.0  540.8  137.7  403.2
      664     23  1  0  0 SG SGCER047 KGFI8617 Colby_21_p5               KSCC8630 KSCC8630 KSCO000001 1989001 1989135 1989143 1989208 1989252 1989252   -99   23100   11179   11179       0 13973  0.0296   37804  6300.7 0.484   5.7    13   470   103   548   422   126     6     0   493   -99   -99     0     0   -99   -99     0     0   -99   -99   -99   -99   -99   -99   -99   -99   -99     0      0      0      0      0  101116  101116     -99    248.4     46.4     54.7     49.1    120.2     22.5     26.5     23.8      -99      -99      -99      -99   118  28.6  14.5  23.3  14.1  380.0   93.0  497.7   75.7  421.9
      665     23  1  0  0 SG SGCER047 KGFI8617 Colby_21_p5               KSCC8630 KSCC8630 KSCO000001 1990001 1990135 1990143 1990199 1990244 1990244   -99   20297   10003   10003       0 12503  0.0281   35536  5922.7 0.493   4.6     9   305   400   694   405   290    13     0   471   -99   -99     0     0   -99   -99     0     0   -99   -99   -99   -99   -99   -99   -99   -99   -99     0      0      0      0      0  101037  101037     -99     81.2     37.0     50.2     66.5     40.0     18.2     24.7     32.8      -99      -99      -99      -99   110  30.7  15.0  23.9  14.2  380.0  250.0  548.2  143.6  404.6
      666     23  1  0  0 SG SGCER047 KGFI8617 Colby_21_p5               KSCC8630 KSCC8630 KSCO000001 1991001 1991135 1991142 1991199 1991243 1991243   -99   19824    9819    9819       0 12274  0.0288   34081  5680.2 0.495   4.8     6   209   408   615   386   229    16     0   457   -99   -99     0     0   -99   -99     0     0   -99   -99   -99   -99   -99   -99   -99   -99   -99     0      0      0      0      0  101035  101035     -99     59.7     37.7     51.4     95.1     29.6     18.7     25.5     47.1      -99      -99      -99      -99   109  30.2  16.1  22.0  14.3  380.0  332.0  526.4  140.6  385.8
      667     23  1  0  0 SG SGCER047 KGFI8617 Colby_21_p5               KSCC8630 KSCC8630 KSCO000001 1992001 1992135 1992141 1992214 1992271 1992271   -99   20850   10635   10635       0 13294  0.0370   28710  4785.0 0.510   4.4     5   169   565   626   377   249    39     0   542   -99   -99     0     0   -99   -99     0     0   -99   -99   -99   -99   -99   -99   -99   -99   -99     0      0      0      0      0  100958  100958     -99     51.5     39.4     55.2    123.3     26.2     20.1     28.2     62.9      -99      -99      -99      -99   137  26.6  12.9  20.3  13.8  380.0  405.2  529.3  151.9  377.4
      668     23  1  0  0 SG SGCER047 KGFI8617 Colby_21_p5               KSCC8630 KSCC8630 KSCO000001 1993001 1993135 1993144 1993209 1993263 1993263   -99   14544    7384    7384       0  9230  0.0373   19821  3303.5 0.508   2.9     4   134   674   538   282   255    58    64   620   -99   -99     0     0   -99   -99     0     0   -99   -99   -99   -99   -99   -99   -99   -99   -99     0      0      0      0      0  100972  100972     -99     27.5     34.2     51.5    108.6     14.0     17.3     26.2     55.1      -99      -99      -99      -99   129  27.5  13.4  18.3  14.0  380.0  529.3  425.7  143.5  282.2
      669     23  1  0  0 SG SGCER047 KGFI8617 Colby_21_p5               KSCC8630 KSCC8630 KSCO000001 1994001 1994135 1994150 1994205 1994249 1994249   -99   19540    9683    9683       0 12104  0.0304   31821  5303.5 0.496   4.3     8   275   451   614   366   248    34     0   550   -99   -99     0     0   -99   -99     0     0   -99   -99   -99   -99   -99   -99   -99   -99   -99     0      0      0      0      0  100962  100962     -99     73.3     39.0     53.4     71.0     36.3     19.3     26.4     35.2      -99      -99      -99      -99   115  30.9  15.4  23.4  14.2  380.0  266.5  501.1  135.0  366.2
      670     23  1  0  0 SG SGCER047 KGFI8617 Colby_21_p5               KSCC8630 KSCC8630 KSCO000001 1995001 1995135 1995151 1995214 1995252 1995252   -99   18631    8758    8758       0 10947  0.0290   30187  5031.1 0.470   4.8     7   246   485   649   373   277    23     0   532   -99   -99     0     0   -99   -99     0     0   -99   -99   -99   -99   -99   -99   -99   -99   -99     0      0      0      0      0  100970  100970     -99     53.6     35.4     50.0     75.7     25.2     16.6     23.5     35.6      -99      -99      -99      -99   118  29.3  14.3  21.3  14.1  380.0  347.7  526.6  153.9  372.7
      671     23  1  0  0 SG SGCER047 KGFI8617 Colby_21_p5               KSCC8630 KSCC8630 KSCO000001 1996001 1996135 1996140 1996204 1996252 1996252   -99   19684   10013   10013       0 12516  0.0333   30034  5005.7 0.509   4.4     4   154   523   547   361   186    52     0   551   -99   -99     0     0   -99   -99     0     0   -99   -99   -99   -99   -99   -99   -99   -99   -99     0      0      0      0      0  100998  100998     -99     40.5     41.1     54.5    128.0     20.6     20.9     27.7     65.1      -99      -99      -99      -99   118  28.4  15.1  21.2  14.1  380.0  486.3  479.4  118.0  361.5
      672     23  1  0  0 SG SGCER047 KGFI8617 Colby_21_p5               KSCC8630 KSCC8630 KSCO000001 1997001 1997135 1997143 1997206 1997250 1997250   -99   19468    9474    9474       0 11843  0.0271   34972  5828.6 0.487   4.9     7   261   312   555   372   182    14     0   477   -99   -99     0     0   -99   -99     0     0   -99   -99   -99   -99   -99   -99   -99   -99   -99     0      0      0      0      0  101063  101063     -99     69.3     40.1     52.3     74.6     33.7     19.5     25.4     36.3      -99      -99      -99      -99   116  29.3  14.8  21.8  14.2  380.0  280.9  484.9  112.4  372.5
      673     23  1  0  0 SG SGCER047 KGFI8617 Colby_21_p5               KSCC8630 KSCC8630 KSCO000001 1998001 1998135 1998141 1998200 1998243 1998243   -99   20613    9714    9714       0 12143  0.0259   37526  6254.4 0.471   5.5     7   245   419   600   404   196    17     0   519   -99   -99     0     0   -99   -99     0     0   -99   -99   -99   -99   -99   -99   -99   -99   -99     0      0      0      0      0  101015  101015     -99     72.8     43.1     51.0     84.0     34.3     20.3     24.0     39.6      -99      -99      -99      -99   109  30.7  15.1  23.0  14.3  380.0  283.2  478.8   74.6  404.2
      674     23  1  0  0 SG SGCER047 KGFI8617 Colby_21_p5               KSCC8630 KSCC8630 KSCO000001 1999001 1999135 1999143 1999204 1999244 1999244   -99   19986    9395    9395       0 11744  0.0287   32726  5454.3 0.470   5.4     5   176   492   608   390   218    46     0   486   -99   -99     0     0   -99   -99     0     0   -99   -99   -99   -99   -99   -99   -99   -99   -99     0      0      0      0      0  101024  101024     -99     50.0     40.3     51.3    113.8     23.5     18.9     24.1     53.5      -99      -99      -99      -99   110  30.1  15.5  23.0  14.2  380.0  399.7  496.2  106.4  389.7
      675     23  1  0  0 SG SGCER047 KGFI8617 Colby_21_p5               KSCC8630 KSCC8630 KSCO000001 2000001 2000135 2000143 2000200 2000239 2000239   -99   19869    9620    9620       0 12025  0.0305   31570  5261.6 0.484   5.1    11   386   237   612   404   209     9     0   474   -99   -99     0     0   -99   -99     0     0   -99   -99   -99   -99   -99   -99   -99   -99   -99     0      0      0      0      0  101084  101084     -99    145.8     40.6     49.2     51.5     70.6     19.7     23.8     24.9      -99      -99      -99      -99   105  32.0  15.6  23.7  14.3  380.0  136.3  489.2   85.5  403.6
      676     23  1  0  0 SG SGCER047 KGFI8617 Colby_21_p5               KSCC8630 KSCC8630 KSCO000001 2001001 2001135 2001144 2001200 2001238 2001238   -99   13847    6877    6877       0  8597  0.0277   24859  4143.2 0.497   3.1     8   277   308   571   309   262     7     0   480   -99   -99     0     0   -99   -99     0     0   -99   -99   -99   -99   -99   -99   -99   -99   -99     0      0      0      0      0  101043  101043     -99    102.3     32.1     44.8     50.0     50.8     16.0     22.2     24.8      -99      -99      -99      -99   104  32.7  15.4  21.4  14.3  380.0  135.3  430.9  121.6  309.3
      677     23  1  0  0 SG SGCER047 KGFI8617 Colby_21_p5               KSCC8630 KSCC8630 KSCO000001 2002001 2002135 2002143 2002196 2002234 2002234   -99   13080    6605    6605       0  8256  0.0299   22078  3679.7 0.505   2.4     9   341   156   516   290   225     1     0   453   -99   -99     0     0   -99   -99     0     0   -99   -99   -99   -99   -99   -99   -99   -99   -99     0      0      0      0      0  101105  101105     -99    105.0     29.4     45.1     38.4     53.0     14.9     22.8     19.4      -99      -99      -99      -99   100  33.5  15.8  22.4  14.4  380.0  124.6  444.3  154.1  290.2
      678     23  1  0  0 SG SGCER047 KGFI8617 Colby_21_p5               KSCC8630 KSCC8630 KSCO000001 2003001 2003135 2003143 2003200 2003238 2003238   -99   17057    8168    8168       0 10211  0.0265   30858  5143.0 0.479   4.2     9   313   296   595   370   226     7     0   479   -99   -99     0     0   -99   -99     0     0   -99   -99   -99   -99   -99   -99   -99   -99   -99     0      0      0      0      0  101071  101071     -99     90.6     35.4     46.2     54.5     43.4     16.9     22.1     26.1      -99      -99      -99      -99   104  32.5  15.3  22.0  14.3  380.0  188.3  482.4  112.8  369.6
      679     23  1  0  0 SG SGCER047 KGFI8617 Colby_21_p5               KSCC8630 KSCC8630 KSCO000001 2004001 2004135 2004142 2004203 2004254 2004254   -99   22320   11267   11267       0 14084  0.0378   29795  4965.8 0.505   5.1     9   311   308   607   410   197     3     0   481   -99   -99     0     0   -99   -99     0     0   -99   -99   -99   -99   -99   -99   -99   -99   -99     0      0      0      0      0  101030  101030     -99    105.4     44.8     54.4     71.7     53.2     22.6     27.5     36.2      -99      -99      -99      -99   120  29.4  13.4  22.0  14.1  380.0  211.7  498.6   88.4  410.1
      680     23  1  0  0 SG SGCER047 KGFI8617 Colby_21_p5               KSCC8630 KSCC8630 KSCO000001 2005001 2005135 2005153 2005209 2005253 2005253   -99   17044    8809    8809       0 11011  0.0319   27640  4606.7 0.517   3.2     7   249   368   614   335   279     7     0   468   -99   -99     0     0   -99   -99     0     0   -99   -99   -99   -99   -99   -99   -99   -99   -99     0      0      0      0      0  101009  101009     -99     65.2     33.6     50.9     68.4     33.7     17.4     26.3     35.4      -99      -99      -99      -99   119  30.5  15.0  22.1  14.1  380.0  261.4  506.6  171.5  335.1
      681     23  1  0  0 SG SGCER047 KGFI8617 Colby_21_p5               KSCC8630 KSCC8630 KSCO000001 2006001 2006135 2006141 2006196 2006235 2006235   -99   19303    9443    9443       0 11803  0.0292   32366  5394.4 0.489   4.9     8   295   248   568   378   190     6     0   442   -99   -99     0     0   -99   -99     0     0   -99   -99   -99   -99   -99   -99   -99   -99   -99     0      0      0      0      0  101091  101091     -99    113.6     41.6     51.1     65.5     55.6     20.3     25.0     32.0      -99      -99      -99      -99   101  32.2  16.1  24.0  14.3  380.0  169.9  464.1   86.1  378.0
      682     23  1  0  0 SG SGCER047 KGFI8617 Colby_21_p5               KSCC8630 KSCC8630 KSCO000001 2007001 2007135 2007156 2007211 2007251 2007251   -99   18018    8835    8835       0 11044  0.0292   30215  5035.9 0.490   4.3     7   236   336   595   354   241     7     0   443   -99   -99     0     0   -99   -99     0     0   -99   -99   -99   -99   -99   -99   -99   -99   -99     0      0      0      0      0  101066  101066     -99     93.3     39.1     51.0     76.4     45.8     19.2     25.0     37.4      -99      -99      -99      -99   117  30.3  15.5  23.4  14.1  380.0  193.1  460.9  107.3  353.6
      683     23  1  0  0 SG SGCER047 KGFI8617 Colby_21_p5               KSCC8630 KSCC8630 KSCO000001 2008001 2008135 2008142 2008204 2008250 2008250   -99   21443   10119   10119       0 12649  0.0281   36067  6011.2 0.472   5.6     8   295   299   588   405   183    12     0   465   -99   -99     0     0   -99   -99     0     0   -99   -99   -99   -99   -99   -99   -99   -99   -99     0      0      0      0      0  101053  101053     -99     87.4     42.8     52.9     72.7     41.3     20.2     25.0     34.3      -99      -99      -99      -99   116  29.1  14.1  22.5  14.2  380.0  245.3  500.6   95.5  405.0
      684     23  1  0  0 SG SGCER047 KGFI8617 Colby_21_p5               KSCC8630 KSCC8630 KSCO000001 2009001 2009135 2009141 2009205 2009255 2009255   -99   20033   10235   10235       0 12794  0.0334   30683  5113.8 0.511   4.2     6   203   441   609   365   243    25     0   483   -99   -99     0     0   -99   -99     0     0   -99   -99   -99   -99   -99   -99   -99   -99   -99     0      0      0      0      0  101013  101013     -99     62.5     39.5     54.8     98.5     31.9     20.2     28.0     50.3      -99      -99      -99      -99   121  28.2  14.3  21.2  14.1  380.0  320.5  507.1  141.6  365.5
      685     23  1  0  0 SG SGCER047 KGFI8617 Colby_21_p5               KSCC8630 KSCC8630 KSCO000001 2010001 2010135 2010144 2010201 2010242 2010242   -99   17544    8639    8639       0 10798  0.0307   28136  4689.3 0.492   4.1     7   242   384   594   343   252    15     0   488   -99   -99     0     0   -99   -99     0     0   -99   -99   -99   -99   -99   -99   -99   -99   -99     0      0      0      0      0  101042  101042     -99     64.5     37.0     51.2     72.6     31.8     18.2     25.2     35.7      -99      -99      -99      -99   108  30.2  15.9  21.8  14.3  380.0  271.9  474.4  131.9  342.5
      686     23  1  0  0 SG SGCER047 KGFI8617 Colby_21_p5               KSCC8630 KSCC8630 KSCO000001 2011001 2011135 2011144 2011201 2011240 2011240   -99   17554    8610    8610       0 10762  0.0287   30014  5002.3 0.490   4.4     7   248   318   559   358   201    13     0   465   -99   -99     0     0   -99   -99     0     0   -99   -99   -99   -99   -99   -99   -99   -99   -99     0      0      0      0      0  101075  101075     -99     66.3     36.5     49.1     70.9     32.5     17.9     24.1     34.8      -99      -99      -99      -99   106  31.1  15.4  22.5  14.3  380.0  264.7  480.8  123.1  357.7
      687     23  1  0  0 SG SGCER047 KGFI8617 Colby_21_p5               KSCC8630 KSCC8630 KSCO000001 2012001 2012135 2012149 2012202 2012245 2012245   -99   18807    9416    9416       0 11770  0.0290   32435  5405.8 0.501   4.1    11   380   213   610   395   214     4     0   452   -99   -99     0     0   -99   -99     0     0   -99   -99   -99   -99   -99   -99   -99   -99   -99     0      0      0      0      0  101071  101071     -99    165.7     37.6     47.6     49.5     83.0     18.8     23.8     24.8      -99      -99      -99      -99   111  32.7  14.1  24.4  14.2  380.0  113.5  499.7  104.6  395.1
      688     23  1  0  0 SG SGCER047 KGFI8617 Colby_21_p5               KSCC8630 KSCC8630 KSCO000001 2013001 2013135 2013142 2013199 2013244 2013244   -99   18176    8859    8859       0 11074  0.0285   31090  5181.6 0.487   4.2    10   366   192   560   359   202     2     0   467   -99   -99     0     0   -99   -99     0     0   -99   -99   -99   -99   -99   -99   -99   -99   -99     0      0      0      0      0  101120  101120     -99    123.3     37.8     50.7     49.7     60.1     18.4     24.7     24.2      -99      -99      -99      -99   110  30.5  15.5  22.3  14.2  380.0  147.4  481.0  122.4  358.6
      689     23  1  0  0 SG SGCER047 KGFI8617 Colby_21_p5               KSCC8630 KSCC8630 KSCO000001 2014001 2014135 2014142 2014204 2014246 2014246   -99   22081   10753   10753       0 13441  0.0309   34792  5798.7 0.487   5.6     7   267   341   613   425   188    11     0   457   -99   -99     0     0   -99   -99     0     0   -99   -99   -99   -99   -99   -99   -99   -99   -99     0      0      0      0      0  101030  101030     -99     69.4     39.8     51.9     82.6     33.8     19.4     25.3     40.2      -99      -99      -99      -99   112  30.2  14.5  23.7  14.2  380.0  318.4  555.4  130.3  425.1
      690     23  1  0  0 SG SGCER047 KGFI8617 Colby_21_p5               KSCC8630 KSCC8630 KSCO000001 2015001 2015135 2015147 2015204 2015247 2015247   -99   20312   10257   10257       0 12822  0.0301   34039  5673.2 0.505   4.6     7   244   465   676   392   284    27     0   479   -99   -99     0     0   -99   -99     0     0   -99   -99   -99   -99   -99   -99   -99   -99   -99     0      0      0      0      0  101002  101002     -99     56.2     35.8     51.9     83.3     28.4     18.1     26.2     42.0      -99      -99      -99      -99   113  30.1  14.9  23.6  14.2  380.0  361.2  566.7  175.1  391.7
      691     24  1  0  0 SG SGCER047 KGFI8617 Colby_21_p9               KSCC8630 KSCC8630 KSCO000001 1986001 1986166 1986171 1986222 1986275 1986275   -99   16893    8477    8477       0 10596  0.0296   28621  4770.1 0.502   3.5     9   310   283   590   326   264    13     0   463   -99   -99     0     0   -99   -99     0     0   -99   -99   -99   -99   -99   -99   -99   -99   -99     0      0      0      0      0  101043  101043     -99    153.6     38.6     51.8     54.5     77.1     19.3     26.0     27.3      -99      -99      -99      -99   110  30.6  15.5  21.3  13.6  380.0  110.0  438.1  112.1  326.0
      692     24  1  0  0 SG SGCER047 KGFI8617 Colby_21_p9               KSCC8630 KSCC8630 KSCO000001 1987001 1987166 1987172 1987226 1987284 1987284   -99   21175   10125   10125       0 12657  0.0288   35201  5866.8 0.478   5.3    10   343   384   736   395   342    10     0   454   -99   -99     0     0   -99   -99     0     0   -99   -99   -99   -99   -99   -99   -99   -99   -99     0      0      0      0      0  100952  100952     -99    126.1     38.6     53.7     61.7     60.3     18.4     25.7     29.5      -99      -99      -99      -99   119  29.2  13.1  22.1  13.4  380.0  167.9  548.9  154.3  394.6
      693     24  1  0  0 SG SGCER047 KGFI8617 Colby_21_p9               KSCC8630 KSCC8630 KSCO000001 1988001 1988166 1988171 1988222 1988274 1988274   -99   18622    9456    9456       0 11820  0.0306   30855  5142.6 0.508   4.0     7   246   385   616   357   259    10     0   478   -99   -99     0     0   -99   -99     0     0   -99   -99   -99   -99   -99   -99   -99   -99   -99     0      0      0      0      0  100980  100980     -99    100.1     41.5     52.1     75.6     50.8     21.1     26.5     38.4      -99      -99      -99      -99   109  31.4  15.1  22.3  13.6  380.0  186.0  448.5   91.2  357.3
      694     24  1  0  0 SG SGCER047 KGFI8617 Colby_21_p9               KSCC8630 KSCC8630 KSCO000001 1989001 1989166 1989171 1989228 1989257 1989257   -99   16071    6612    6612       0  8265  0.0203   32562  5427.0 0.411   4.6     9   346   142   437   291   146     7     0   517   -99   -99     0     0   -99   -99     0     0   -99   -99   -99   -99   -99   -99   -99   -99   -99     0      0      0      0      0  101135  101135     -99    129.6     42.9     55.3     46.4     53.3     17.7     22.7     19.1      -99      -99      -99      -99    92  29.4  15.1  22.8  13.9  380.0  124.0  374.3   83.5  290.8
      695     24  1  0  0 SG SGCER047 KGFI8617 Colby_21_p9               KSCC8630 KSCC8630 KSCO000001 1990001 1990166 1990171 1990226 1990269 1990269   -99   15857    8028    8028       0 10034  0.0331   24231  4038.5 0.506   3.2     7   239   421   649   301   347    10     0   473   -99   -99     0     0   -99   -99     0     0   -99   -99   -99   -99   -99   -99   -99   -99   -99     0      0      0      0      0  100982  100982     -99    101.6     38.2     52.6     66.5     51.5     19.4     26.7     33.7      -99      -99      -99      -99   104  31.8  15.3  22.5  13.7  380.0  156.0  414.8  113.6  301.2
      696     24  1  0  0 SG SGCER047 KGFI8617 Colby_21_p9               KSCC8630 KSCC8630 KSCO000001 1991001 1991166 1991171 1991225 1991279 1991279   -99   16036    8015    8015       0 10019  0.0339   23656  3942.7 0.500   3.0     8   275   431   662   311   351    17     0   499   -99   -99     0     0   -99   -99     0     0   -99   -99   -99   -99   -99   -99   -99   -99   -99     0      0      0      0      0  100958  100958     -99     80.2     33.8     51.6     58.4     40.1     16.9     25.8     29.2      -99      -99      -99      -99   114  29.8  14.4  21.1  13.5  380.0  200.0  475.1  164.6  310.5
      697     24  1  0  0 SG SGCER047 KGFI8617 Colby_21_p9               KSCC8630 KSCC8630 KSCO000001 1992001 1992166 1992172 1992234 1992283 1992283   -99   18607    9348    9348       0 11685  0.0356   26240  4373.4 0.502   4.2     5   167   587   626   323   303    39     0   562   -99   -99     0     0   -99   -99     0     0   -99   -99   -99   -99   -99   -99   -99   -99   -99     0      0      0      0      0  100937  100937     -99     55.4     42.0     57.7    111.2     27.8     21.1     29.0     55.9      -99      -99      -99      -99   118  27.5  12.8  20.0  13.4  380.0  335.7  443.3  120.6  322.7
      698     24  1  0  0 SG SGCER047 KGFI8617 Colby_21_p9               KSCC8630 KSCC8630 KSCO000001 1993001 1993166 1993174 1993233 1993284 1993284   -99   11849    6153    6153       0  7691  0.0380   16178  2696.4 0.519   2.3     4   135   676   557   220   337    57    73   595   -99   -99     0     0   -99   -99     0     0   -99   -99   -99   -99   -99   -99   -99   -99   -99     0      0      0      0      0  100937  100937     -99     23.5     29.5     53.8     87.6     12.2     15.3     27.9     45.5      -99      -99      -99      -99   119  27.6  12.9  17.5  13.4  380.0  503.4  402.2  181.9  220.3
      699     24  1  0  0 SG SGCER047 KGFI8617 Colby_21_p9               KSCC8630 KSCC8630 KSCO000001 1994001 1994166 1994171 1994226 1994280 1994280   -99   19416    9406    9406       0 11757  0.0312   30190  5031.6 0.484   4.9     7   241   483   640   366   274    29     0   528   -99   -99     0     0   -99   -99     0     0   -99   -99   -99   -99   -99   -99   -99   -99   -99     0      0      0      0      0  100916  100916     -99     77.5     40.1     53.0     80.4     37.5     19.4     25.7     39.0      -99      -99      -99      -99   115  30.1  14.4  20.9  13.5  380.0  250.6  483.9  117.5  366.4
      700     24  1  0  0 SG SGCER047 KGFI8617 Colby_21_p9               KSCC8630 KSCC8630 KSCO000001 1995001 1995166 1995171 1995227 1995266 1995266   -99   15611    7383    7383       0  9229  0.0254   29095  4849.1 0.473   4.1     7   237   515   632   308   324    22     0   570   -99   -99     0     0   -99   -99     0     0   -99   -99   -99   -99   -99   -99   -99   -99   -99     0      0      0      0      0  100936  100936     -99     81.9     36.8     50.7     66.0     38.7     17.4     24.0     31.2      -99      -99      -99      -99   101  31.1  15.3  21.3  13.7  380.0  190.7  424.5  116.8  307.7
      701     24  1  0  0 SG SGCER047 KGFI8617 Colby_21_p9               KSCC8630 KSCC8630 KSCO000001 1996001 1996166 1996171 1996228 1996293 1996293   -99   17717    8930    8930       0 11163  0.0344   25968  4328.0 0.504   3.5     3    99   579   577   326   251    53     0   519   -99   -99     0     0   -99   -99     0     0   -99   -99   -99   -99   -99   -99   -99   -99   -99     0      0      0      0      0  100963  100963     -99     38.9     37.8     54.3    179.4     19.6     19.1     27.4     90.4      -99      -99      -99      -99   128  27.2  13.6  18.9  13.2  380.0  455.3  468.1  141.8  326.3
      702     24  1  0  0 SG SGCER047 KGFI8617 Colby_21_p9               KSCC8630 KSCC8630 KSCO000001 1997001 1997166 1997171 1997226 1997276 1997276   -99   18426    9099    9099       0 11374  0.0311   29299  4883.1 0.494   4.5     7   248   334   550   352   198    16     0   488   -99   -99     0     0   -99   -99     0     0   -99   -99   -99   -99   -99   -99   -99   -99   -99     0      0      0      0      0  101013  101013     -99     72.4     41.4     52.3     74.4     35.8     20.4     25.8     36.7      -99      -99      -99      -99   111  30.3  15.3  21.0  13.6  380.0  254.5  445.2   93.0  352.2
      703     24  1  0  0 SG SGCER047 KGFI8617 Colby_21_p9               KSCC8630 KSCC8630 KSCO000001 1998001 1998166 1998176 1998230 1998280 1998280   -99   15334    7961    7961       0  9951  0.0340   23402  3900.3 0.519   2.9     6   205   458   600   298   302    15     0   520   -99   -99     0     0   -99   -99     0     0   -99   -99   -99   -99   -99   -99   -99   -99   -99     0      0      0      0      0  100946  100946     -99     51.0     34.9     51.4     75.0     26.5     18.1     26.7     38.9      -99      -99      -99      -99   115  30.6  15.1  20.9  13.5  380.0  300.4  439.8  141.5  298.3
      704     24  1  0  0 SG SGCER047 KGFI8617 Colby_21_p9               KSCC8630 KSCC8630 KSCO000001 1999001 1999166 1999172 1999224 1999277 1999277   -99   15816    8139    8139       0 10173  0.0332   24542  4090.3 0.515   3.3     7   234   509   606   302   304    40     0   570   -99   -99     0     0   -99   -99     0     0   -99   -99   -99   -99   -99   -99   -99   -99   -99     0      0      0      0      0  100945  100945     -99     54.9     36.2     52.4     67.7     28.2     18.6     27.0     34.8      -99      -99      -99      -99   112  29.1  14.5  20.8  13.5  380.0  288.2  436.8  134.9  301.9
      705     24  1  0  0 SG SGCER047 KGFI8617 Colby_21_p9               KSCC8630 KSCC8630 KSCO000001 2000001 2000166 2000173 2000224 2000264 2000264   -99   15331    7670    7670       0  9587  0.0287   26750  4458.3 0.500   3.2    10   351   251   597   316   281     8     0   470   -99   -99     0     0   -99   -99     0     0   -99   -99   -99   -99   -99   -99   -99   -99   -99     0      0      0      0      0  101035  101035     -99    109.0     33.6     48.5     43.6     54.6     16.8     24.3     21.8      -99      -99      -99      -99    99  33.0  16.4  22.8  13.8  380.0  140.6  456.7  140.9  315.8
      706     24  1  0  0 SG SGCER047 KGFI8617 Colby_21_p9               KSCC8630 KSCC8630 KSCO000001 2001001 2001166 2001173 2001219 2001264 2001264   -99   10318    5418    5418       0  6773  0.0297   18256  3042.6 0.525   1.8     6   207   371   538   224   314    10     0   503   -99   -99     0     0   -99   -99     0     0   -99   -99   -99   -99   -99   -99   -99   -99   -99     0      0      0      0      0  100976  100976     -99     59.4     28.7     46.1     49.8     31.2     15.1     24.2     26.2      -99      -99      -99      -99    99  34.0  16.2  20.5  13.8  380.0  173.6  359.3  135.3  224.0
      707     24  1  0  0 SG SGCER047 KGFI8617 Colby_21_p9               KSCC8630 KSCC8630 KSCO000001 2002001 2002166 2002171 2002218 2002261 2002261   -99   10263    5431    5431       0  6789  0.0310   17506  2917.6 0.529   1.7     7   248   230   471   219   252     6     0   473   -99   -99     0     0   -99   -99     0     0   -99   -99   -99   -99   -99   -99   -99   -99   -99     0      0      0      0      0  101074  101074     -99     70.7     28.6     46.9     41.5     37.4     15.1     24.8     21.9      -99      -99      -99      -99    96  33.8  16.7  20.9  13.8  380.0  145.1  359.2  140.5  218.7
      708     24  1  0  0 SG SGCER047 KGFI8617 Colby_21_p9               KSCC8630 KSCC8630 KSCO000001 2003001 2003166 2003172 2003219 2003265 2003265   -99   13164    6707    6707       0  8383  0.0285   23522  3920.3 0.509   2.6     8   277   299   593   276   317     6     0   450   -99   -99     0     0   -99   -99     0     0   -99   -99   -99   -99   -99   -99   -99   -99   -99     0      0      0      0      0  101024  101024     -99    108.3     31.0     47.8     47.6     55.2     15.8     24.3     24.2      -99      -99      -99      -99   100  33.3  15.4  21.0  13.8  380.0  121.5  424.0  148.3  275.7
      709     24  1  0  0 SG SGCER047 KGFI8617 Colby_21_p9               KSCC8630 KSCC8630 KSCO000001 2004001 2004166 2004175 2004239 2004291 2004291   -99   19236    9153    9153       0 11441  0.0321   28511  4751.8 0.476   4.6     7   238   389   622   338   284     7     0   470   -99   -99     0     0   -99   -99     0     0   -99   -99   -99   -99   -99   -99   -99   -99   -99     0      0      0      0      0  100969  100969     -99     72.9     40.5     57.0     80.9     34.7     19.3     27.1     38.5      -99      -99      -99      -99   126  26.8  12.7  19.3  13.3  380.0  264.0  474.6  137.0  337.6
      710     24  1  0  0 SG SGCER047 KGFI8617 Colby_21_p9               KSCC8630 KSCC8630 KSCO000001 2005001 2005166 2005171 2005222 2005271 2005271   -99   18805    9476    9476       0 11844  0.0303   31302  5216.9 0.504   4.1     8   276   368   640   358   282     7     0   469   -99   -99     0     0   -99   -99     0     0   -99   -99   -99   -99   -99   -99   -99   -99   -99     0      0      0      0      0  100970  100970     -99    148.1     40.7     52.5     68.1     74.6     20.5     26.5     34.3      -99      -99      -99      -99   106  31.5  15.5  22.2  13.7  380.0  127.0  461.5  103.6  357.9
      711     24  1  0  0 SG SGCER047 KGFI8617 Colby_21_p9               KSCC8630 KSCC8630 KSCO000001 2006001 2006166 2006171 2006222 2006286 2006286   -99   15230    7587    7587       0  9484  0.0277   27400  4566.7 0.498   3.4     7   242   343   559   300   259     4     0   494   -99   -99     0     0   -99   -99     0     0   -99   -99   -99   -99   -99   -99   -99   -99   -99     0      0      0      0      0  101001  101001     -99     64.9     35.6     50.8     63.0     32.4     17.7     25.3     31.4      -99      -99      -99      -99   121  28.8  13.6  18.3  13.4  380.0  234.5  428.1  128.2  299.8
      712     24  1  0  0 SG SGCER047 KGFI8617 Colby_21_p9               KSCC8630 KSCC8630 KSCO000001 2007001 2007166 2007171 2007223 2007271 2007271   -99   18474    9090    9090       0 11363  0.0288   31573  5262.1 0.492   4.5     7   238   354   621   360   261     7     0   436   -99   -99     0     0   -99   -99     0     0   -99   -99   -99   -99   -99   -99   -99   -99   -99     0      0      0      0      0  101027  101027     -99    121.8     40.5     51.3     77.8     59.9     19.9     25.3     38.3      -99      -99      -99      -99   106  30.8  16.0  22.4  13.7  380.0  151.7  456.5   96.6  359.9
      713     24  1  0  0 SG SGCER047 KGFI8617 Colby_21_p9               KSCC8630 KSCC8630 KSCO000001 2008001 2008166 2008176 2008231 2008290 2008290   -99   18360    9406    9406       0 11758  0.0343   27392  4565.4 0.512   4.2     6   206   387   557   339   217    14     0   494   -99   -99     0     0   -99   -99     0     0   -99   -99   -99   -99   -99   -99   -99   -99   -99     0      0      0      0      0  101053  101053     -99     71.5     42.9     54.1     89.2     36.6     22.0     27.7     45.7      -99      -99      -99      -99   125  28.3  13.4  20.0  13.3  380.0  256.7  428.1   88.7  339.4
      714     24  1  0  0 SG SGCER047 KGFI8617 Colby_21_p9               KSCC8630 KSCC8630 KSCO000001 2009001 2009166 2009172 2009228 2009279 2009279   -99   18150    8748    8748       0 10935  0.0308   28362  4726.9 0.482   4.2     5   168   476   603   314   289    25     0   489   -99   -99     0     0   -99   -99     0     0   -99   -99   -99   -99   -99   -99   -99   -99   -99     0      0      0      0      0  100973  100973     -99     88.9     41.7     57.9    107.9     42.8     20.1     27.9     52.0      -99      -99      -99      -99   114  27.7  13.7  20.0  13.5  380.0  204.2  435.0  121.3  313.6
      715     24  1  0  0 SG SGCER047 KGFI8617 Colby_21_p9               KSCC8630 KSCC8630 KSCO000001 2010001 2010166 2010171 2010222 2010273 2010273   -99   16803    8794    8794       0 10992  0.0345   25517  4252.9 0.523   3.4     8   271   400   640   323   317    12     0   491   -99   -99     0     0   -99   -99     0     0   -99   -99   -99   -99   -99   -99   -99   -99   -99     0      0      0      0      0  100970  100970     -99     98.4     37.4     52.1     62.1     51.5     19.6     27.3     32.5      -99      -99      -99      -99   108  31.1  15.3  21.4  13.6  380.0  170.7  449.0  126.4  322.6
      716     24  1  0  0 SG SGCER047 KGFI8617 Colby_21_p9               KSCC8630 KSCC8630 KSCO000001 2011001 2011166 2011174 2011224 2011260 2011260   -99   13214    6441    6441       0  8052  0.0256   25144  4190.7 0.487   2.9     6   206   329   499   258   242    11     0   497   -99   -99     0     0   -99   -99     0     0   -99   -99   -99   -99   -99   -99   -99   -99   -99     0      0      0      0      0  101043  101043     -99     57.2     34.6     51.3     64.2     27.9     16.8     25.0     31.3      -99      -99      -99      -99    95  31.5  16.1  21.2  13.9  380.0  230.9  382.4  124.8  257.6
      717     24  1  0  0 SG SGCER047 KGFI8617 Colby_21_p9               KSCC8630 KSCC8630 KSCO000001 2012001 2012166 2012171 2012220 2012274 2012274   -99   17971    9385    9385       0 11731  0.0355   26441  4406.8 0.522   3.2    11   380   228   621   355   266     2     0   457   -99   -99     0     0   -99   -99     0     0   -99   -99   -99   -99   -99   -99   -99   -99   -99     0      0      0      0      0  100985  100985     -99    147.3     36.4     50.6     47.3     76.9     19.0     26.4     24.7      -99      -99      -99      -99   109  32.3  14.0  23.0  13.6  380.0  122.0  494.3  139.0  355.3
      718     24  1  0  0 SG SGCER047 KGFI8617 Colby_21_p9               KSCC8630 KSCC8630 KSCO000001 2013001 2013166 2013171 2013227 2013274 2013274   -99   16336    8051    8051       0 10064  0.0322   24988  4164.7 0.493   3.7     9   311   295   555   321   234    16     0   508   -99   -99     0     0   -99   -99     0     0   -99   -99   -99   -99   -99   -99   -99   -99   -99     0      0      0      0      0  101060  101060     -99     81.4     37.4     50.9     52.5     40.1     18.4     25.1     25.9      -99      -99      -99      -99   109  30.5  15.7  20.6  13.6  380.0  200.7  436.6  115.4  321.2
      719     24  1  0  0 SG SGCER047 KGFI8617 Colby_21_p9               KSCC8630 KSCC8630 KSCO000001 2014001 2014166 2014171 2014227 2014257 2014257   -99   16335    7388    7388       0  9235  0.0241   30671  5111.9 0.452   4.5     5   171   362   524   304   220     9     0   472   -99   -99     0     0   -99   -99     0     0   -99   -99   -99   -99   -99   -99   -99   -99   -99     0      0      0      0      0  101038  101038     -99     86.9     41.0     53.7     95.7     39.3     18.6     24.3     43.3      -99      -99      -99      -99    92  30.5  14.8  23.0  13.9  380.0  188.0  398.0   94.0  304.0
      720     24  1  0  0 SG SGCER047 KGFI8617 Colby_21_p9               KSCC8630 KSCC8630 KSCO000001 2015001 2015166 2015171 2015223 2015268 2015268   -99   18205    9110    9110       0 11388  0.0304   29925  4987.6 0.500   4.1     7   241   486   646   341   305    27     0   526   -99   -99     0     0   -99   -99     0     0   -99   -99   -99   -99   -99   -99   -99   -99   -99     0      0      0      0      0  100941  100941     -99     89.2     42.5     53.4     75.5     44.6     21.3     26.7     37.8      -99      -99      -99      -99   103  32.0  15.7  22.5  13.7  380.0  204.1  428.6   87.6  341.0
```
