## Supplementary File 2 for "Crop modeling defines opportunities and challenges for drought escape, water capture, and yield increase using chilling-tolerant sorghum": KGFI8617_09.txt

```
*SUMMARY : KGFI8617SN KSCH8617                                                     DSSAT Cropping System Model Ver. 4.7.1.001 -release      MAR 30, 2021; 18:22:59

!IDENTIFIERS......................... EXPERIMENT AND TREATMENT.......... SITE INFORMATION............ DATES..........................................  DRY WEIGHT, YIELD AND YIELD COMPONENTS........................................  WATER...............................................  NITROGEN............................................  PHOSPHORUS............  POTASSIUM.............  ORGANIC MATTER..........................................    WATER PRODUCTIVITY..................................................    NITROGEN PRODUCTIVITY...........  SEASONAL ENVIRONMENTAL DATA (Planting to harvest)..............
@   RUNNO   TRNO R# O# C# CR MODEL... EXNAME.. TNAM..................... FNAM.... WSTA.... SOIL_ID...    SDAT    PDAT    EDAT    ADAT    MDAT    HDAT  DWAP    CWAM    HWAM    HWAH    BWAH  PWAM    HWUM    H#AM    H#UM  HIAM  LAIX  IR#M  IRCM  PRCM  ETCM  EPCM  ESCM  ROCM  DRCM  SWXM  NI#M  NICM  NFXM  NUCM  NLCM  NIAM  CNAM  GNAM N2OEC  PI#M  PICM  PUPC  SPAM  KI#M  KICM  KUPC  SKAM  RECM  ONTAM   ONAM  OPTAM   OPAM   OCTAM    OCAM   CO2EC    DMPPM    DMPEM    DMPTM    DMPIM     YPPM     YPEM     YPTM     YPIM    DPNAM    DPNUM    YPNAM    YPNUM  NDCH TMAXA TMINA SRADA DAYLA   CO2A   PRCP   ETCP   ESCP   EPCP
        1      1  1  0  0 SG SGCER047 KGFI8617 Hayes_11_p1               KSHH8630 KSHH8630 KSHA000001 1986001 1986105 1986115 1986196 1986238 1986238   -99   22990   11259   11259       0 14074  0.0293   38399  4799.9 0.490   5.9     7   270   373   673   467   206     7     0   488   -99   -99     0     0   -99   -99     0     0   -99   -99   -99   -99   -99   -99   -99   -99   -99     0      0      0      0      0  117588  117588     -99     68.8     38.1     49.2     85.3     33.7     18.7     24.1     41.8      -99      -99      -99      -99   134  30.2  15.4  22.9  14.1  380.0  334.0  603.4  136.5  466.9
        2      1  1  0  0 SG SGCER047 KGFI8617 Hayes_11_p1               KSHH8630 KSHH8630 KSHA000001 1987001 1987105 1987113 1987195 1987239 1987239   -99   25430   12114   12114       0 15143  0.0300   40409  5051.1 0.476   6.3     5   183   615   714   503   212    48     0   563   -99   -99     0     0   -99   -99     0     0   -99   -99   -99   -99   -99   -99   -99   -99   -99     0      0      0      0      0  117496  117496     -99     76.4     41.3     50.6    139.0     36.4     19.7     24.1     66.2      -99      -99      -99      -99   135  30.2  15.3  23.3  14.1  380.0  333.0  615.0  112.5  502.5
        3      1  1  0  0 SG SGCER047 KGFI8617 Hayes_11_p1               KSHH8630 KSHH8630 KSHA000001 1988001 1988105 1988121 1988195 1988236 1988236   -99   23574   11335   11335       0 14169  0.0282   40202  5025.2 0.481   6.0    10   375   298   707   526   181     8     0   483   -99   -99     0     0   -99   -99     0     0   -99   -99   -99   -99   -99   -99   -99   -99   -99     0      0      0      0      0  117587  117587     -99    102.9     37.6     44.8     62.9     49.5     18.1     21.5     30.3      -99      -99      -99      -99   132  31.4  15.0  24.3  14.1  380.0  229.0  627.5  101.1  526.4
        4      1  1  0  0 SG SGCER047 KGFI8617 Hayes_11_p1               KSHH8630 KSHH8630 KSHA000001 1989001 1989105 1989112 1989199 1989246 1989246   -99   24960   11670   11670       0 14587  0.0335   34838  4354.7 0.468   6.6     8   312   274   626   477   148     6     0   480   -99   -99     0     0   -99   -99     0     0   -99   -99   -99   -99   -99   -99   -99   -99   -99     0      0      0      0      0  117613  117613     -99     98.7     43.5     52.3     80.1     46.1     20.3     24.5     37.4      -99      -99      -99      -99   142  29.4  15.0  21.8  14.0  380.0  253.0  573.6   96.4  477.2
        5      1  1  0  0 SG SGCER047 KGFI8617 Hayes_11_p1               KSHH8630 KSHH8630 KSHA000001 1990001 1990105 1990115 1990201 1990248 1990248   -99   22865   11069   11069       0 13836  0.0284   38960  4870.0 0.484   5.7     5   184   585   785   485   301    45     0   465   -99   -99     0     0   -99   -99     0     0   -99   -99   -99   -99   -99   -99   -99   -99   -99     0      0      0      0      0  117541  117541     -99     49.5     34.1     47.2    124.4     24.0     16.5     22.8     60.2      -99      -99      -99      -99   144  29.5  15.1  22.3  14.0  380.0  462.0  669.6  185.1  484.5
        6      1  1  0  0 SG SGCER047 KGFI8617 Hayes_11_p1               KSHH8630 KSHH8630 KSHA000001 1991001 1991105 1991126 1991196 1991240 1991240   -99   19474    9281    9281       0 11602  0.0271   34223  4277.8 0.477   5.6     7   262   409   682   449   233    23     0   493   -99   -99     0     0   -99   -99     0     0   -99   -99   -99   -99   -99   -99   -99   -99   -99     0      0      0      0      0  117535  117535     -99     53.8     31.5     43.4     74.4     25.6     15.0     20.7     35.5      -99      -99      -99      -99   136  30.6  15.7  20.0  14.1  380.0  362.1  618.2  169.6  448.6
        7      1  1  0  0 SG SGCER047 KGFI8617 Hayes_11_p1               KSHH8630 KSHH8630 KSHA000001 1992001 1992105 1992121 1992212 1992271 1992271   -99   22666   11587   11587       0 14484  0.0393   29477  3684.7 0.511   5.4     4   151   630   687   420   268    68     0   552   -99   -99     0     0   -99   -99     0     0   -99   -99   -99   -99   -99   -99   -99   -99   -99     0      0      0      0      0  117499  117499     -99     40.8     38.9     54.0    150.2     20.8     19.9     27.6     76.8      -99      -99      -99      -99   167  26.9  13.3  19.0  13.8  380.0  556.1  582.7  163.1  419.6
        8      1  1  0  0 SG SGCER047 KGFI8617 Hayes_11_p1               KSHH8630 KSHH8630 KSHA000001 1993001 1993105 1993117 1993206 1993257 1993257   -99   21020   10080   10080       0 12600  0.0323   31244  3905.5 0.480   5.7     1    37   783   634   406   228    62     0   651   -99   -99     0     0   -99   -99     0     0   -99   -99   -99   -99   -99   -99   -99   -99   -99     0      0      0      0      0  117491  117491     -99     32.8     38.1     51.8    562.2     15.7     18.3     24.8    269.6      -99      -99      -99      -99   153  27.8  14.0  18.9  13.9  380.0  641.2  551.1  145.1  406.1
        9      1  1  0  0 SG SGCER047 KGFI8617 Hayes_11_p1               KSHH8630 KSHH8630 KSHA000001 1994001 1994105 1994113 1994196 1994242 1994242   -99   23159   11451   11451       0 14313  0.0306   37362  4670.2 0.494   5.6     9   344   280   644   460   184     8     0   499   -99   -99     0     0   -99   -99     0     0   -99   -99   -99   -99   -99   -99   -99   -99   -99     0      0      0      0      0  117607  117607     -99    118.2     40.9     50.4     67.4     58.4     20.2     24.9     33.3      -99      -99      -99      -99   138  30.2  14.9  21.9  14.1  380.0  196.0  566.8  107.2  459.6
       10      1  1  0  0 SG SGCER047 KGFI8617 Hayes_11_p1               KSHH8630 KSHH8630 KSHA000001 1995001 1995105 1995132 1995216 1995259 1995259   -99   20234    9290    9290       0 11612  0.0267   34755  4344.4 0.459   5.9     9   331   357   687   445   242    30     0   497   -99   -99     0     0   -99   -99     0     0   -99   -99   -99   -99   -99   -99   -99   -99   -99     0      0      0      0      0  117522  117522     -99     68.0     33.2     45.4     61.1     31.2     15.2     20.9     28.1      -99      -99      -99      -99   155  28.4  13.9  19.0  13.9  380.0  297.6  609.9  164.5  445.4
       11      1  1  0  0 SG SGCER047 KGFI8617 Hayes_11_p1               KSHH8630 KSHH8630 KSHA000001 1996001 1996105 1996115 1996200 1996249 1996249   -99   22535   10945   10945       0 13681  0.0282   38812  4851.5 0.486   6.1     4   151   520   626   440   186    37     0   535   -99   -99     0     0   -99   -99     0     0   -99   -99   -99   -99   -99   -99   -99   -99   -99     0      0      0      0      0  117533  117533     -99     47.3     40.5     51.3    149.2     23.0     19.7     24.9     72.5      -99      -99      -99      -99   145  28.7  14.9  19.6  14.0  380.0  476.6  556.3  116.6  439.7
       12      1  1  0  0 SG SGCER047 KGFI8617 Hayes_11_p1               KSHH8630 KSHH8630 KSHA000001 1997001 1997105 1997119 1997206 1997254 1997254   -99   23238   11031   11031       0 13789  0.0275   40054  5006.7 0.475   6.2     6   218   406   650   457   193    19     0   482   -99   -99     0     0   -99   -99     0     0   -99   -99   -99   -99   -99   -99   -99   -99   -99     0      0      0      0      0  117588  117588     -99     63.8     39.7     50.8    106.4     30.3     18.9     24.1     50.5      -99      -99      -99      -99   150  28.6  14.0  21.0  14.0  380.0  364.5  584.8  127.4  457.4
       13      1  1  0  0 SG SGCER047 KGFI8617 Hayes_11_p1               KSHH8630 KSHH8630 KSHA000001 1998001 1998105 1998121 1998197 1998242 1998242   -99   20501    9371    9371       0 11714  0.0253   37008  4625.9 0.457   6.1     5   191   473   647   444   203    27     0   517   -99   -99     0     0   -99   -99     0     0   -99   -99   -99   -99   -99   -99   -99   -99   -99     0      0      0      0      0  117539  117539     -99     65.5     37.5     46.2    107.3     29.9     17.1     21.1     49.1      -99      -99      -99      -99   138  30.0  14.9  20.9  14.1  380.0  313.2  546.8  103.1  443.8
       14      1  1  0  0 SG SGCER047 KGFI8617 Hayes_11_p1               KSHH8630 KSHH8630 KSHA000001 1999001 1999105 1999121 1999206 1999250 1999250   -99   19979    9725    9725       0 12156  0.0327   29746  3718.3 0.487   5.6     5   185   470   622   412   210    41     0   518   -99   -99     0     0   -99   -99     0     0   -99   -99   -99   -99   -99   -99   -99   -99   -99     0      0      0      0      0  117558  117558     -99     51.8     36.9     48.5    107.8     25.2     18.0     23.6     52.4      -99      -99      -99      -99   146  28.7  14.8  19.2  14.0  380.0  385.6  541.5  129.3  412.2
       15      1  1  0  0 SG SGCER047 KGFI8617 Hayes_11_p1               KSHH8630 KSHH8630 KSHA000001 2000001 2000105 2000117 2000198 2000240 2000240   -99   21802   10078   10078       0 12597  0.0264   38137  4767.2 0.462   6.1     6   232   410   675   454   221    19     0   475   -99   -99     0     0   -99   -99     0     0   -99   -99   -99   -99   -99   -99   -99   -99   -99     0      0      0      0      0  117556  117556     -99     79.5     38.7     48.1     93.9     36.7     17.9     22.2     43.4      -99      -99      -99      -99   136  30.7  15.0  21.1  14.1  380.0  274.3  563.7  110.1  453.6
       16      1  1  0  0 SG SGCER047 KGFI8617 Hayes_11_p1               KSHH8630 KSHH8630 KSHA000001 2001001 2001105 2001116 2001197 2001238 2001238   -99   20866    9823    9823       0 12278  0.0272   36144  4518.0 0.471   5.9     6   226   499   696   464   232    44     0   511   -99   -99     0     0   -99   -99     0     0   -99   -99   -99   -99   -99   -99   -99   -99   -99     0      0      0      0      0  117535  117535     -99     53.8     35.4     45.0     92.2     25.3     16.6     21.2     43.4      -99      -99      -99      -99   134  30.6  15.4  21.7  14.1  380.0  388.1  590.1  126.2  463.9
       17      1  1  0  0 SG SGCER047 KGFI8617 Hayes_11_p1               KSHH8630 KSHH8630 KSHA000001 2002001 2002105 2002118 2002198 2002240 2002240   -99   21499   10569   10569       0 13211  0.0285   37105  4638.2 0.492   5.4    10   385   286   667   461   206    12     0   518   -99   -99     0     0   -99   -99     0     0   -99   -99   -99   -99   -99   -99   -99   -99   -99     0      0      0      0      0  117596  117596     -99     91.8     36.0     46.6     55.8     45.1     17.7     22.9     27.4      -99      -99      -99      -99   136  30.7  15.3  21.7  14.1  380.0  234.1  596.9  135.6  461.3
       18      1  1  0  0 SG SGCER047 KGFI8617 Hayes_11_p1               KSHH8630 KSHH8630 KSHA000001 2003001 2003105 2003119 2003203 2003245 2003245   -99   21013    9879    9879       0 12349  0.0263   37574  4696.8 0.470   5.9     9   345   350   708   474   234    12     0   501   -99   -99     0     0   -99   -99     0     0   -99   -99   -99   -99   -99   -99   -99   -99   -99     0      0      0      0      0  117558  117558     -99     72.0     32.9     44.3     60.9     33.9     15.5     20.8     28.6      -99      -99      -99      -99   141  29.9  15.0  21.3  14.1  380.0  291.8  638.8  164.8  474.0
       19      1  1  0  0 SG SGCER047 KGFI8617 Hayes_11_p1               KSHH8630 KSHH8630 KSHA000001 2004001 2004105 2004126 2004211 2004266 2004266   -99   25234   12872   12872       0 16090  0.0421   30599  3824.8 0.510   6.0     5   183   525   644   456   189    25     0   566   -99   -99     0     0   -99   -99     0     0   -99   -99   -99   -99   -99   -99   -99   -99   -99     0      0      0      0      0  117529  117529     -99     55.6     44.8     55.4    137.9     28.4     22.8     28.2     70.3      -99      -99      -99      -99   162  28.1  13.2  20.2  13.8  380.0  453.5  563.4  107.8  455.7
       20      1  1  0  0 SG SGCER047 KGFI8617 Hayes_11_p1               KSHH8630 KSHH8630 KSHA000001 2005001 2005105 2005125 2005205 2005255 2005255   -99   23658   11477   11477       0 14346  0.0296   38789  4848.6 0.485   6.0     6   226   440   681   457   223    14     0   498   -99   -99     0     0   -99   -99     0     0   -99   -99   -99   -99   -99   -99   -99   -99   -99     0      0      0      0      0  117533  117533     -99     85.7     40.5     51.7    104.5     41.6     19.6     25.1     50.7      -99      -99      -99      -99   151  28.5  14.0  21.1  14.0  380.0  276.1  584.5  127.0  457.4
       21      1  1  0  0 SG SGCER047 KGFI8617 Hayes_11_p1               KSHH8630 KSHH8630 KSHA000001 2006001 2006105 2006117 2006200 2006248 2006248   -99   23411   11174   11174       0 13967  0.0298   37476  4684.5 0.477   6.0     8   301   324   642   464   178     5     0   503   -99   -99     0     0   -99   -99     0     0   -99   -99   -99   -99   -99   -99   -99   -99   -99     0      0      0      0      0  117587  117587     -99     83.2     40.7     50.5     77.8     39.7     19.4     24.1     37.1      -99      -99      -99      -99   144  29.4  14.3  22.3  14.0  380.0  281.5  575.5  111.7  463.8
       22      1  1  0  0 SG SGCER047 KGFI8617 Hayes_11_p1               KSHH8630 KSHH8630 KSHA000001 2007001 2007105 2007118 2007205 2007249 2007249   -99   22803   10297   10297       0 12871  0.0275   37479  4684.9 0.452   6.3     5   182   618   696   440   256    50     0   581   -99   -99     0     0   -99   -99     0     0   -99   -99   -99   -99   -99   -99   -99   -99   -99     0      0      0      0      0  117503  117503     -99     56.2     38.9     51.9    125.4     25.4     17.6     23.4     56.6      -99      -99      -99      -99   145  28.6  15.0  21.2  14.0  380.0  405.8  586.3  146.6  439.7
       23      1  1  0  0 SG SGCER047 KGFI8617 Hayes_11_p1               KSHH8630 KSHH8630 KSHA000001 2008001 2008105 2008121 2008209 2008270 2008270   -99   25064   11865   11865       0 14831  0.0310   38268  4783.5 0.473   6.4     5   186   509   704   472   232    32     0   486   -99   -99     0     0   -99   -99     0     0   -99   -99   -99   -99   -99   -99   -99   -99   -99     0      0      0      0      0  117534  117534     -99     58.7     40.6     53.1    134.7     27.8     19.2     25.2     63.7      -99      -99      -99      -99   166  27.2  12.7  20.3  13.8  380.0  427.1  616.6  144.9  471.8
       24      1  1  0  0 SG SGCER047 KGFI8617 Hayes_11_p1               KSHH8630 KSHH8630 KSHA000001 2009001 2009105 2009119 2009208 2009274 2009274   -99   24895   12520   12520       0 15650  0.0346   36237  4529.7 0.503   5.7     6   225   399   649   457   193    11     0   489   -99   -99     0     0   -99   -99     0     0   -99   -99   -99   -99   -99   -99   -99   -99   -99     0      0      0      0      0  117601  117601     -99     67.4     41.2     54.5    110.8     33.9     20.7     27.4     55.7      -99      -99      -99      -99   170  26.6  12.9  19.8  13.7  380.0  369.5  604.0  147.5  456.6
       25      1  1  0  0 SG SGCER047 KGFI8617 Hayes_11_p1               KSHH8630 KSHH8630 KSHA000001 2010001 2010105 2010121 2010206 2010248 2010248   -99   22190   10760   10760       0 13450  0.0301   35790  4473.8 0.485   5.8     6   226   432   650   416   234    46     0   488   -99   -99     0     0   -99   -99     0     0   -99   -99   -99   -99   -99   -99   -99   -99   -99     0      0      0      0      0  117604  117604     -99     58.5     38.1     53.3     98.1     28.4     18.5     25.9     47.6      -99      -99      -99      -99   144  27.8  13.9  21.8  14.0  380.0  379.5  581.9  165.8  416.0
       26      1  1  0  0 SG SGCER047 KGFI8617 Hayes_11_p1               KSHH8630 KSHH8630 KSHA000001 2011001 2011105 2011126 2011206 2011252 2011252   -99   21908   10330   10330       0 12913  0.0275   37563  4695.4 0.472   6.1     8   305   324   648   449   199    13     0   495   -99   -99     0     0   -99   -99     0     0   -99   -99   -99   -99   -99   -99   -99   -99   -99     0      0      0      0      0  117591  117591     -99     75.4     37.3     48.8     71.8     35.6     17.6     23.0     33.9      -99      -99      -99      -99   148  28.9  13.6  21.1  14.0  380.0  290.5  587.2  138.7  448.5
       27      1  1  0  0 SG SGCER047 KGFI8617 Hayes_11_p1               KSHH8630 KSHH8630 KSHA000001 2012001 2012105 2012116 2012195 2012240 2012240   -99   24880   12201   12201       0 15251  0.0299   40743  5092.8 0.490   6.3    11   428   298   703   512   191    12     0   538   -99   -99     0     0   -99   -99     0     0   -99   -99   -99   -99   -99   -99   -99   -99   -99     0      0      0      0      0  117582  117582     -99    122.0     40.7     48.6     58.1     59.8     20.0     23.8     28.5      -99      -99      -99      -99   136  30.9  14.5  23.3  14.1  380.0  204.0  610.6   98.8  511.8
       28      1  1  0  0 SG SGCER047 KGFI8617 Hayes_11_p1               KSHH8630 KSHH8630 KSHA000001 2013001 2013105 2013120 2013199 2013246 2013246   -99   21251    9755    9755       0 12194  0.0252   38653  4831.6 0.459   5.9     8   313   304   620   450   170    25     0   497   -99   -99     0     0   -99   -99     0     0   -99   -99   -99   -99   -99   -99   -99   -99   -99     0      0      0      0      0  117586  117586     -99     75.3     37.5     47.2     68.0     34.6     17.2     21.7     31.2      -99      -99      -99      -99   142  29.5  14.2  21.0  14.0  380.0  282.1  566.0  115.7  450.3
       29      1  1  0  0 SG SGCER047 KGFI8617 Hayes_11_p1               KSHH8630 KSHH8630 KSHA000001 2014001 2014105 2014114 2014202 2014246 2014246   -99   22348   10862   10862       0 13578  0.0324   33514  4189.2 0.486   5.8     7   270   337   621   448   173    21     0   492   -99   -99     0     0   -99   -99     0     0   -99   -99   -99   -99   -99   -99   -99   -99   -99     0      0      0      0      0  117577  117577     -99     70.7     39.6     49.9     82.8     34.3     19.2     24.3     40.3      -99      -99      -99      -99   142  29.8  14.3  21.5  14.0  380.0  316.3  564.7  117.1  447.6
       30      1  1  0  0 SG SGCER047 KGFI8617 Hayes_11_p1               KSHH8630 KSHH8630 KSHA000001 2015001 2015105 2015119 2015203 2015248 2015248   -99   23614   11709   11709       0 14636  0.0294   39807  4975.8 0.496   5.8     9   348   326   728   478   250     9     0   463   -99   -99     0     0   -99   -99     0     0   -99   -99   -99   -99   -99   -99   -99   -99   -99     0      0      0      0      0  117568  117568     -99     78.2     35.1     49.4     67.8     38.8     17.4     24.5     33.6      -99      -99      -99      -99   144  29.1  15.0  22.3  14.0  380.0  301.9  672.4  194.4  478.1
       31      2  1  0  0 SG SGCER047 KGFI8617 Hayes_11_p5               KSHH8630 KSHH8630 KSHA000001 1986001 1986135 1986144 1986210 1986261 1986261   -99   22061   11153   11153       0 13942  0.0287   38921  4865.2 0.506   5.6     6   228   428   719   442   276    10     0   454   -99   -99     0     0   -99   -99     0     0   -99   -99   -99   -99   -99   -99   -99   -99   -99     0      0      0      0      0  117566  117566     -99     65.1     36.1     49.9     96.6     32.9     18.3     25.2     48.8      -99      -99      -99      -99   127  30.8  17.2  22.0  14.0  380.0  339.0  610.5  168.0  442.4
       32      2  1  0  0 SG SGCER047 KGFI8617 Hayes_11_p5               KSHH8630 KSHH8630 KSHA000001 1987001 1987135 1987142 1987212 1987266 1987266   -99   24367   11947   11947       0 14933  0.0304   39257  4907.2 0.490   6.0     6   223   619   761   482   278    47     0   561   -99   -99     0     0   -99   -99     0     0   -99   -99   -99   -99   -99   -99   -99   -99   -99     0      0      0      0      0  117447  117447     -99     81.8     40.6     50.5    109.3     40.1     19.9     24.8     53.6      -99      -99      -99      -99   132  30.7  15.8  22.6  13.9  380.0  298.0  600.5  118.3  482.3
       33      2  1  0  0 SG SGCER047 KGFI8617 Hayes_11_p5               KSHH8630 KSHH8630 KSHA000001 1988001 1988135 1988148 1988212 1988259 1988259   -99   23340   11785   11785       0 14732  0.0299   39457  4932.1 0.505   5.7    10   375   362   695   490   205    17     0   552   -99   -99     0     0   -99   -99     0     0   -99   -99   -99   -99   -99   -99   -99   -99   -99     0      0      0      0      0  117541  117541     -99     84.1     39.8     47.7     62.2     42.5     20.1     24.1     31.4      -99      -99      -99      -99   125  33.4  17.0  23.4  14.0  380.0  277.4  586.0   96.4  489.6
       34      2  1  0  0 SG SGCER047 KGFI8617 Hayes_11_p5               KSHH8630 KSHH8630 KSHA000001 1989001 1989135 1989142 1989217 1989257 1989257   -99   19890    8722    8722       0 10902  0.0235   37068  4633.6 0.438   6.0     6   235   357   590   383   206    14     0   514   -99   -99     0     0   -99   -99     0     0   -99   -99   -99   -99   -99   -99   -99   -99   -99     0      0      0      0      0  117585  117585     -99     59.9     37.9     51.9     84.7     26.3     16.6     22.8     37.1      -99      -99      -99      -99   123  29.7  16.0  20.9  14.0  380.0  332.0  524.7  141.4  383.2
       35      2  1  0  0 SG SGCER047 KGFI8617 Hayes_11_p5               KSHH8630 KSHH8630 KSHA000001 1990001 1990135 1990143 1990213 1990258 1990258   -99   22947   11097   11097       0 13871  0.0297   37377  4672.2 0.484   5.9     6   229   585   803   481   321    44     0   495   -99   -99     0     0   -99   -99     0     0   -99   -99   -99   -99   -99   -99   -99   -99   -99     0      0      0      0      0  117504  117504     -99     68.7     37.2     47.7    100.1     33.2     18.0     23.1     48.4      -99      -99      -99      -99   124  32.2  17.1  22.8  14.0  380.0  334.0  617.4  136.0  481.4
       36      2  1  0  0 SG SGCER047 KGFI8617 Hayes_11_p5               KSHH8630 KSHH8630 KSHA000001 1991001 1991135 1991142 1991205 1991251 1991251   -99   19230    9803    9803       0 12253  0.0308   31865  3983.1 0.510   5.0     6   232   445   700   426   273    22     0   481   -99   -99     0     0   -99   -99     0     0   -99   -99   -99   -99   -99   -99   -99   -99   -99     0      0      0      0      0  117512  117512     -99     65.5     33.2     45.1     83.0     33.4     16.9     23.0     42.3      -99      -99      -99      -99   117  33.2  18.1  20.6  14.1  380.0  293.8  578.8  152.6  426.2
       37      2  1  0  0 SG SGCER047 KGFI8617 Hayes_11_p5               KSHH8630 KSHH8630 KSHA000001 1992001 1992135 1992142 1992229 1992286 1992286   -99   21390   10662   10662       0 13327  0.0347   30697  3837.1 0.498   5.2     3   109   669   680   378   302    69     0   555   -99   -99     0     0   -99   -99     0     0   -99   -99   -99   -99   -99   -99   -99   -99   -99     0      0      0      0      0  117488  117488     -99     46.9     37.9     56.6    197.1     23.4     18.9     28.2     98.2      -99      -99      -99      -99   152  27.3  13.8  18.3  13.6  380.0  455.9  563.8  185.7  378.0
       38      2  1  0  0 SG SGCER047 KGFI8617 Hayes_11_p5               KSHH8630 KSHH8630 KSHA000001 1993001 1993135 1993145 1993221 1993284 1993284   -99   20925   10274   10274       0 12843  0.0331   31050  3881.2 0.491   5.5     1    38   828   684   406   278    63    14   631   -99   -99     0     0   -99   -99     0     0   -99   -99   -99   -99   -99   -99   -99   -99   -99     0      0      0      0      0  117441  117441     -99     32.5     37.9     51.5    557.9     15.9     18.6     25.3    273.9      -99      -99      -99      -99   150  28.4  14.4  18.3  13.6  380.0  644.3  551.5  145.4  406.2
       39      2  1  0  0 SG SGCER047 KGFI8617 Hayes_11_p5               KSHH8630 KSHH8630 KSHA000001 1994001 1994135 1994141 1994211 1994258 1994258   -99   22349   10898   10898       0 13623  0.0295   36942  4617.7 0.488   5.6     8   304   292   637   438   199     5     0   480   -99   -99     0     0   -99   -99     0     0   -99   -99   -99   -99   -99   -99   -99   -99   -99     0      0      0      0      0  117582  117582     -99    131.2     43.3     51.0     73.6     64.0     21.1     24.9     35.9      -99      -99      -99      -99   124  32.2  16.9  22.2  14.0  380.0  170.3  516.3   78.0  438.3
       40      2  1  0  0 SG SGCER047 KGFI8617 Hayes_11_p5               KSHH8630 KSHH8630 KSHA000001 1995001 1995135 1995148 1995222 1995266 1995266   -99   19443    9165    9165       0 11456  0.0250   36706  4588.2 0.471   5.8     8   306   385   667   423   244    31     0   519   -99   -99     0     0   -99   -99     0     0   -99   -99   -99   -99   -99   -99   -99   -99   -99     0      0      0      0      0  117512  117512     -99     82.3     36.0     45.9     63.6     38.8     17.0     21.6     30.0      -99      -99      -99      -99   132  30.5  15.5  19.9  13.9  380.0  236.2  540.6  117.2  423.4
       41      2  1  0  0 SG SGCER047 KGFI8617 Hayes_11_p5               KSHH8630 KSHH8630 KSHA000001 1996001 1996135 1996140 1996213 1996271 1996271   -99   20836   10489   10489       0 13112  0.0312   33633  4204.2 0.503   5.3     3   109   524   621   404   217    32     0   506   -99   -99     0     0   -99   -99     0     0   -99   -99   -99   -99   -99   -99   -99   -99   -99     0      0      0      0      0  117518  117518     -99     53.8     40.3     51.6    191.6     27.1     20.3     26.0     96.4      -99      -99      -99      -99   137  29.5  16.1  19.2  13.8  380.0  387.1  517.2  113.6  403.6
       42      2  1  0  0 SG SGCER047 KGFI8617 Hayes_11_p5               KSHH8630 KSHH8630 KSHA000001 1997001 1997135 1997143 1997215 1997269 1997269   -99   21999   10560   10560       0 13201  0.0286   36960  4620.0 0.480   6.0     5   194   443   654   432   222    15     0   494   -99   -99     0     0   -99   -99     0     0   -99   -99   -99   -99   -99   -99   -99   -99   -99     0      0      0      0      0  117573  117573     -99     58.2     39.7     50.9    113.4     28.0     19.1     24.5     54.4      -99      -99      -99      -99   135  29.9  16.0  20.8  13.8  380.0  377.8  554.2  122.4  431.9
       43      2  1  0  0 SG SGCER047 KGFI8617 Hayes_11_p5               KSHH8630 KSHH8630 KSHA000001 1998001 1998135 1998140 1998210 1998256 1998256   -99   19958    9818    9818       0 12272  0.0292   33628  4203.5 0.492   5.6     6   227   473   648   420   228    26     0   552   -99   -99     0     0   -99   -99     0     0   -99   -99   -99   -99   -99   -99   -99   -99   -99     0      0      0      0      0  117490  117490     -99     70.3     39.0     47.5     87.9     34.6     19.2     23.4     43.2      -99      -99      -99      -99   122  32.5  17.1  20.9  14.0  380.0  284.1  512.0   92.1  419.9
       44      2  1  0  0 SG SGCER047 KGFI8617 Hayes_11_p5               KSHH8630 KSHH8630 KSHA000001 1999001 1999135 1999143 1999217 1999270 1999270   -99   20161   10193   10193       0 12741  0.0338   30145  3768.1 0.506   5.2     5   185   491   668   411   257    38     0   496   -99   -99     0     0   -99   -99     0     0   -99   -99   -99   -99   -99   -99   -99   -99   -99     0      0      0      0      0  117529  117529     -99     54.8     37.5     49.0    109.1     27.7     18.9     24.8     55.2      -99      -99      -99      -99   136  29.9  15.9  19.7  13.8  380.0  368.1  538.2  126.8  411.5
       45      2  1  0  0 SG SGCER047 KGFI8617 Hayes_11_p5               KSHH8630 KSHH8630 KSHA000001 2000001 2000135 2000143 2000211 2000251 2000251   -99   19685    8681    8681       0 10851  0.0249   34822  4352.8 0.441   5.8     6   228   415   672   435   236    18     0   480   -99   -99     0     0   -99   -99     0     0   -99   -99   -99   -99   -99   -99   -99   -99   -99     0      0      0      0      0  117516  117516     -99     88.7     38.0     45.2     86.2     39.1     16.8     19.9     38.0      -99      -99      -99      -99   117  33.4  17.5  21.6  14.1  380.0  222.0  517.7   82.2  435.5
       46      2  1  0  0 SG SGCER047 KGFI8617 Hayes_11_p5               KSHH8630 KSHH8630 KSHA000001 2001001 2001135 2001144 2001212 2001258 2001258   -99   19684   10012   10012       0 12515  0.0293   34138  4267.3 0.509   5.0     6   224   557   707   421   286    46     0   554   -99   -99     0     0   -99   -99     0     0   -99   -99   -99   -99   -99   -99   -99   -99   -99     0      0      0      0      0  117486  117486     -99     55.6     35.2     46.8     87.7     28.3     17.9     23.8     44.6      -99      -99      -99      -99   124  32.1  16.9  21.3  14.0  380.0  354.0  558.6  137.7  420.9
       47      2  1  0  0 SG SGCER047 KGFI8617 Hayes_11_p5               KSHH8630 KSHH8630 KSHA000001 2002001 2002135 2002145 2002207 2002251 2002251   -99   21203   10369   10369       0 12962  0.0264   39243  4905.3 0.489   5.5     9   344   286   669   451   218     8     0   479   -99   -99     0     0   -99   -99     0     0   -99   -99   -99   -99   -99   -99   -99   -99   -99     0      0      0      0      0  117583  117583     -99    106.7     38.1     47.0     61.6     52.2     18.6     23.0     30.1      -99      -99      -99      -99   117  33.0  17.8  22.7  14.1  380.0  198.8  556.3  105.0  451.4
       48      2  1  0  0 SG SGCER047 KGFI8617 Hayes_11_p5               KSHH8630 KSHH8630 KSHA000001 2003001 2003135 2003144 2003213 2003261 2003261   -99   20758   10214   10214       0 12767  0.0271   37658  4707.3 0.492   5.6     8   307   494   720   461   260    71     0   536   -99   -99     0     0   -99   -99     0     0   -99   -99   -99   -99   -99   -99   -99   -99   -99     0      0      0      0      0  117524  117524     -99     60.5     34.8     45.1     67.6     29.8     17.1     22.2     33.3      -99      -99      -99      -99   127  31.8  16.3  22.0  14.0  380.0  343.2  595.9  135.3  460.6
       49      2  1  0  0 SG SGCER047 KGFI8617 Hayes_11_p5               KSHH8630 KSHH8630 KSHA000001 2004001 2004135 2004142 2004221 2004291 2004291   -99   25406   12611   12611       0 15764  0.0382   33003  4125.4 0.496   5.9     4   146   569   673   461   212    24     0   545   -99   -99     0     0   -99   -99     0     0   -99   -99   -99   -99   -99   -99   -99   -99   -99     0      0      0      0      0  117501  117501     -99     57.3     46.1     55.2    173.6     28.4     22.9     27.4     86.2      -99      -99      -99      -99   157  27.8  13.4  19.0  13.5  380.0  443.5  551.1   90.5  460.5
       50      2  1  0  0 SG SGCER047 KGFI8617 Hayes_11_p5               KSHH8630 KSHH8630 KSHA000001 2005001 2005135 2005151 2005220 2005276 2005276   -99   22182   11159   11159       0 13948  0.0313   35638  4454.7 0.503   5.5     6   226   453   703   428   275    10     0   493   -99   -99     0     0   -99   -99     0     0   -99   -99   -99   -99   -99   -99   -99   -99   -99     0      0      0      0      0  117505  117505     -99     81.1     39.4     51.8     98.0     40.8     19.8     26.1     49.3      -99      -99      -99      -99   142  30.4  15.6  20.9  13.7  380.0  273.5  562.5  134.3  428.3
       51      2  1  0  0 SG SGCER047 KGFI8617 Hayes_11_p5               KSHH8630 KSHH8630 KSHA000001 2006001 2006135 2006141 2006209 2006263 2006263   -99   22921   11137   11137       0 13921  0.0302   36898  4612.2 0.486   6.0     7   272   355   669   455   214     7     0   477   -99   -99     0     0   -99   -99     0     0   -99   -99   -99   -99   -99   -99   -99   -99   -99     0      0      0      0      0  117574  117574     -99     80.5     40.3     50.4     84.4     39.1     19.6     24.5     41.0      -99      -99      -99      -99   129  30.9  15.9  22.2  13.9  380.0  284.7  568.1  113.0  455.1
       52      2  1  0  0 SG SGCER047 KGFI8617 Hayes_11_p5               KSHH8630 KSHH8630 KSHA000001 2007001 2007135 2007142 2007219 2007271 2007271   -99   21706   10281   10281       0 12851  0.0294   34962  4370.3 0.474   6.2     4   149   668   713   423   290    52     0   578   -99   -99     0     0   -99   -99     0     0   -99   -99   -99   -99   -99   -99   -99   -99   -99     0      0      0      0      0  117457  117457     -99     52.7     38.9     51.3    145.8     24.9     18.4     24.3     69.0      -99      -99      -99      -99   137  29.6  15.8  20.7  13.8  380.0  412.1  557.4  134.2  423.1
       53      2  1  0  0 SG SGCER047 KGFI8617 Hayes_11_p5               KSHH8630 KSHH8630 KSHA000001 2008001 2008135 2008142 2008218 2008290 2008290   -99   24623   12215   12215       0 15269  0.0326   37517  4689.6 0.496   6.2     5   188   625   718   461   258    47     0   574   -99   -99     0     0   -99   -99     0     0   -99   -99   -99   -99   -99   -99   -99   -99   -99     0      0      0      0      0  117508  117508     -99     52.3     43.1     53.4    130.7     26.0     21.4     26.5     64.8      -99      -99      -99      -99   156  27.9  13.8  19.4  13.5  380.0  470.6  571.6  110.8  460.8
       54      2  1  0  0 SG SGCER047 KGFI8617 Hayes_11_p5               KSHH8630 KSHH8630 KSHA000001 2009001 2009135 2009142 2009221 2009279 2009279   -99   23487   11518   11518       0 14398  0.0328   35106  4388.2 0.490   5.8     5   186   402   622   407   215    14     0   478   -99   -99     0     0   -99   -99     0     0   -99   -99   -99   -99   -99   -99   -99   -99   -99     0      0      0      0      0  117581  117581     -99     76.9     45.1     57.7    126.4     37.7     22.1     28.3     62.0      -99      -99      -99      -99   145  27.7  13.7  19.8  13.7  380.0  305.4  520.9  113.9  407.0
       55      2  1  0  0 SG SGCER047 KGFI8617 Hayes_11_p5               KSHH8630 KSHH8630 KSHA000001 2010001 2010135 2010144 2010213 2010248 2010248   -99   20446    9385    9385       0 11731  0.0256   36702  4587.7 0.459   5.8     5   193   432   633   377   256    43     0   475   -99   -99     0     0   -99   -99     0     0   -99   -99   -99   -99   -99   -99   -99   -99   -99     0      0      0      0      0  117610  117610     -99     60.9     39.3     54.2    106.0     28.0     18.0     24.9     48.7      -99      -99      -99      -99   114  30.1  16.2  22.4  14.1  380.0  335.7  520.2  142.7  377.5
       56      2  1  0  0 SG SGCER047 KGFI8617 Hayes_11_p5               KSHH8630 KSHH8630 KSHA000001 2011001 2011135 2011145 2011214 2011260 2011260   -99   20334    9852    9852       0 12315  0.0268   36697  4587.1 0.485   5.7     7   276   341   633   408   226    16     0   495   -99   -99     0     0   -99   -99     0     0   -99   -99   -99   -99   -99   -99   -99   -99   -99     0      0      0      0      0  117571  117571     -99     69.6     37.4     49.9     73.6     33.7     18.1     24.2     35.7      -99      -99      -99      -99   126  30.7  15.6  20.8  14.0  380.0  292.2  544.0  136.3  407.7
       57      2  1  0  0 SG SGCER047 KGFI8617 Hayes_11_p5               KSHH8630 KSHH8630 KSHA000001 2012001 2012135 2012150 2012214 2012275 2012275   -99   23842   12131   12131       0 15163  0.0310   39122  4890.2 0.509   5.6    10   384   326   728   487   241    12     0   497   -99   -99     0     0   -99   -99     0     0   -99   -99   -99   -99   -99   -99   -99   -99   -99     0      0      0      0      0  117515  117515     -99    127.4     40.2     49.0     62.1     64.8     20.4     24.9     31.6      -99      -99      -99      -99   141  31.8  14.7  22.7  13.7  380.0  187.1  593.4  106.9  486.5
       58      2  1  0  0 SG SGCER047 KGFI8617 Hayes_11_p5               KSHH8630 KSHH8630 KSHA000001 2013001 2013135 2013142 2013212 2013257 2013257   -99   20313    9828    9828       0 12285  0.0301   32692  4086.5 0.484   5.7     8   297   337   624   420   204    23     0   513   -99   -99     0     0   -99   -99     0     0   -99   -99   -99   -99   -99   -99   -99   -99   -99     0      0      0      0      0  117569  117569     -99     73.0     37.6     48.4     68.5     35.3     18.2     23.4     33.1      -99      -99      -99      -99   123  32.3  17.1  21.0  14.0  380.0  278.2  540.0  120.5  419.5
       59      2  1  0  0 SG SGCER047 KGFI8617 Hayes_11_p5               KSHH8630 KSHH8630 KSHA000001 2014001 2014135 2014142 2014214 2014257 2014257   -99   20251    9909    9909       0 12387  0.0316   31357  3919.6 0.489   5.4     6   237   382   614   403   211    22     0   509   -99   -99     0     0   -99   -99     0     0   -99   -99   -99   -99   -99   -99   -99   -99   -99     0      0      0      0      0  117561  117561     -99     60.1     37.9     50.2     85.6     29.4     18.5     24.6     41.9      -99      -99      -99      -99   123  30.9  16.1  20.8  14.0  380.0  337.1  534.7  131.6  403.2
       60      2  1  0  0 SG SGCER047 KGFI8617 Hayes_11_p5               KSHH8630 KSHH8630 KSHA000001 2015001 2015135 2015147 2015215 2015261 2015261   -99   22547   11128   11128       0 13910  0.0295   37665  4708.2 0.494   5.7     8   300   330   695   455   240     8     0   452   -99   -99     0     0   -99   -99     0     0   -99   -99   -99   -99   -99   -99   -99   -99   -99     0      0      0      0      0  117570  117570     -99    100.8     38.4     49.5     75.2     49.7     19.0     24.4     37.1      -99      -99      -99      -99   127  31.2  16.8  22.5  14.0  380.0  223.7  587.0  131.7  455.4
       61      3  1  0  0 SG SGCER047 KGFI8617 Hayes_11_p9               KSHH8630 KSHH8630 KSHA000001 1986001 1986166 1986171 1986231 1986287 1986287   -99   19754    9538    9538       0 11923  0.0269   35437  4429.6 0.483   5.4     5   185   513   708   381   327    16     0   500   -99   -99     0     0   -99   -99     0     0   -99   -99   -99   -99   -99   -99   -99   -99   -99     0      0      0      0      0  117531  117531     -99     58.1     38.0     51.8    106.9     28.1     18.4     25.0     51.6      -99      -99      -99      -99   122  30.4  16.8  20.2  13.3  380.0  340.0  519.4  138.4  381.0
       62      3  1  0  0 SG SGCER047 KGFI8617 Hayes_11_p9               KSHH8630 KSHH8630 KSHA000001 1987001 1987166 1987171 1987235 1987285 1987285   -99   20796   10030   10030       0 12538  0.0271   36985  4623.1 0.482   5.5     6   220   625   777   373   403    46     0   548   -99   -99     0     0   -99   -99     0     0   -99   -99   -99   -99   -99   -99   -99   -99   -99     0      0      0      0      0  117407  117407     -99     87.4     38.5     55.7     94.7     42.1     18.6     26.9     45.7      -99      -99      -99      -99   120  30.5  14.7  21.4  13.4  380.0  238.0  540.0  166.6  373.4
       63      3  1  0  0 SG SGCER047 KGFI8617 Hayes_11_p9               KSHH8630 KSHH8630 KSHA000001 1988001 1988166 1988171 1988230 1988282 1988282   -99   21106   10362   10362       0 12952  0.0273   38013  4751.7 0.491   5.5     7   258   380   651   417   234    20     0   493   -99   -99     0     0   -99   -99     0     0   -99   -99   -99   -99   -99   -99   -99   -99   -99     0      0      0      0      0  117523  117523     -99     80.1     41.8     50.6     81.8     39.3     20.5     24.8     40.1      -99      -99      -99      -99   117  32.1  16.0  21.8  13.4  380.0  263.4  505.4   88.1  417.3
       64      3  1  0  0 SG SGCER047 KGFI8617 Hayes_11_p9               KSHH8630 KSHH8630 KSHA000001 1989001 1989166 1989171 1989240 1989257 1989257   -99   12471    3962    3962       0  4953  0.0129   30718  3839.8 0.318   5.3     4   147   357   498   248   251    13     0   519   -99   -99     0     0   -99   -99     0     0   -99   -99   -99   -99   -99   -99   -99   -99   -99     0      0      0      0      0  117598  117598     -99     57.2     34.4     50.4     84.8     18.2     10.9     16.0     26.9      -99      -99      -99      -99    92  30.9  16.7  21.0  13.9  380.0  218.0  362.1  114.4  247.6
       65      3  1  0  0 SG SGCER047 KGFI8617 Hayes_11_p9               KSHH8630 KSHH8630 KSHA000001 1990001 1990166 1990171 1990237 1990283 1990283   -99   19612    9439    9439       0 11799  0.0300   31505  3938.2 0.481   5.3     5   183   645   741   385   356    46     0   567   -99   -99     0     0   -99   -99     0     0   -99   -99   -99   -99   -99   -99   -99   -99   -99     0      0      0      0      0  117434  117434     -99     59.4     40.2     51.0    107.3     28.6     19.4     24.5     51.6      -99      -99      -99      -99   118  31.8  16.2  21.0  13.4  380.0  330.0  487.8  103.1  384.6
       66      3  1  0  0 SG SGCER047 KGFI8617 Hayes_11_p9               KSHH8630 KSHH8630 KSHA000001 1991001 1991166 1991171 1991233 1991280 1991280   -99   16334    8334    8334       0 10418  0.0310   26924  3365.5 0.510   3.6     6   220   445   666   332   334    24     0   502   -99   -99     0     0   -99   -99     0     0   -99   -99   -99   -99   -99   -99   -99   -99   -99     0      0      0      0      0  117449  117449     -99    120.9     37.0     49.2     74.1     61.7     18.9     25.1     37.8      -99      -99      -99      -99   115  32.8  16.4  20.0  13.5  380.0  135.1  442.0  110.0  332.0
       67      3  1  0  0 SG SGCER047 KGFI8617 Hayes_11_p9               KSHH8630 KSHH8630 KSHA000001 1992001 1992166 1992172 1992248 1992286 1992286   -99   17283    7382    7382       0  9228  0.0267   27630  3453.7 0.427   5.2     2    73   669   647   300   347    65     0   556   -99   -99     0     0   -99   -99     0     0   -99   -99   -99   -99   -99   -99   -99   -99   -99     0      0      0      0      0  117486  117486     -99     51.2     39.3     57.6    235.9     21.9     16.8     24.6    100.8      -99      -99      -99      -99   121  28.6  14.4  18.4  13.3  380.0  337.5  439.4  139.3  300.2
       68      3  1  0  0 SG SGCER047 KGFI8617 Hayes_11_p9               KSHH8630 KSHH8630 KSHA000001 1993001 1993166 1993172 1993239 1993284 1993284   -99   15388    7323    7323       0  9153  0.0275   26653  3331.6 0.476   4.5     1    36   828   694   286   408    62     3   631   -99   -99     0     0   -99   -99     0     0   -99   -99   -99   -99   -99   -99   -99   -99   -99     0      0      0      0      0  117441  117441     -99     26.4     31.8     53.7    432.0     12.6     15.1     25.6    205.6      -99      -99      -99      -99   119  29.2  15.0  18.0  13.4  380.0  582.9  483.6  197.3  286.4
       69      3  1  0  0 SG SGCER047 KGFI8617 Hayes_11_p9               KSHH8630 KSHH8630 KSHA000001 1994001 1994166 1994171 1994237 1994285 1994285   -99   19233    8815    8815       0 11019  0.0263   33518  4189.7 0.458   5.7     7   264   301   615   359   256     4     0   472   -99   -99     0     0   -99   -99     0     0   -99   -99   -99   -99   -99   -99   -99   -99   -99     0      0      0      0      0  117548  117548     -99    117.7     42.2     53.6     72.8     53.9     19.4     24.6     33.3      -99      -99      -99      -99   120  31.2  15.3  20.0  13.4  380.0  163.4  455.5   96.5  359.0
       70      3  1  0  0 SG SGCER047 KGFI8617 Hayes_11_p9               KSHH8630 KSHH8630 KSHA000001 1995001 1995166 1995171 1995235 1995266 1995266   -99   14109    6296    6296       0  7870  0.0215   29239  3654.9 0.446   4.6     6   224   385   576   302   274    30     0   529   -99   -99     0     0   -99   -99     0     0   -99   -99   -99   -99   -99   -99   -99   -99   -99     0      0      0      0      0  117507  117507     -99    158.7     37.7     46.7     63.1     70.8     16.8     20.8     28.2      -99      -99      -99      -99   101  32.8  17.0  20.5  13.7  380.0   88.9  374.4   72.3  302.0
       71      3  1  0  0 SG SGCER047 KGFI8617 Hayes_11_p9               KSHH8630 KSHH8630 KSHA000001 1996001 1996166 1996171 1996238 1996297 1996297   -99   18716    9090    9090       0 11362  0.0314   28931  3616.4 0.486   5.2     3   109   539   621   342   279    30     0   523   -99   -99     0     0   -99   -99     0     0   -99   -99   -99   -99   -99   -99   -99   -99   -99     0      0      0      0      0  117465  117465     -99     57.3     40.0     54.7    171.6     27.8     19.4     26.6     83.3      -99      -99      -99      -99   132  28.5  14.9  18.0  13.1  380.0  326.8  468.3  126.0  342.3
       72      3  1  0  0 SG SGCER047 KGFI8617 Hayes_11_p9               KSHH8630 KSHH8630 KSHA000001 1997001 1997166 1997171 1997238 1997302 1997302   -99   19689    9470    9470       0 11837  0.0301   31412  3926.5 0.481   5.3     5   180   498   644   381   263    22     0   539   -99   -99     0     0   -99   -99     0     0   -99   -99   -99   -99   -99   -99   -99   -99   -99     0      0      0      0      0  117516  117516     -99     50.6     38.8     51.6    109.1     24.4     18.7     24.8     52.5      -99      -99      -99      -99   137  29.1  14.7  18.9  13.0  380.0  388.8  507.1  125.9  381.3
       73      3  1  0  0 SG SGCER047 KGFI8617 Hayes_11_p9               KSHH8630 KSHH8630 KSHA000001 1998001 1998166 1998171 1998234 1998293 1998293   -99   16363    8328    8328       0 10409  0.0338   24647  3080.9 0.509   3.8     5   188   521   643   337   307    27     0   565   -99   -99     0     0   -99   -99     0     0   -99   -99   -99   -99   -99   -99   -99   -99   -99     0      0      0      0      0  117421  117421     -99     54.8     35.6     48.6     87.3     27.9     18.1     24.7     44.4      -99      -99      -99      -99   128  31.4  16.3  18.2  13.2  380.0  298.4  459.8  122.9  336.9
       74      3  1  0  0 SG SGCER047 KGFI8617 Hayes_11_p9               KSHH8630 KSHH8630 KSHA000001 1999001 1999166 1999174 1999238 1999280 1999280   -99   14819    7132    7132       0  8915  0.0259   27547  3443.3 0.481   3.8     5   188   491   618   295   323    37     0   551   -99   -99     0     0   -99   -99     0     0   -99   -99   -99   -99   -99   -99   -99   -99   -99     0      0      0      0      0  117492  117492     -99     48.3     34.4     50.2     78.7     23.3     16.5     24.2     37.9      -99      -99      -99      -99   115  29.8  15.6  18.8  13.5  380.0  306.5  431.1  136.1  295.1
       75      3  1  0  0 SG SGCER047 KGFI8617 Hayes_11_p9               KSHH8630 KSHH8630 KSHA000001 2000001 2000166 2000172 2000234 2000270 2000270   -99   15101    7080    7080       0  8850  0.0258   27405  3425.6 0.469   4.5     6   228   426   660   334   326    17     0   502   -99   -99     0     0   -99   -99     0     0   -99   -99   -99   -99   -99   -99   -99   -99   -99     0      0      0      0      0  117467  117467     -99     78.2     33.0     45.2     66.3     36.6     15.5     21.2     31.1      -99      -99      -99      -99   105  33.6  17.4  20.6  13.6  380.0  193.2  457.0  123.0  334.0
       76      3  1  0  0 SG SGCER047 KGFI8617 Hayes_11_p9               KSHH8630 KSHH8630 KSHA000001 2001001 2001166 2001172 2001230 2001282 2001282   -99   17209    8852    8852       0 11065  0.0291   30421  3802.7 0.514   3.8     5   188   626   660   340   320    59     0   621   -99   -99     0     0   -99   -99     0     0   -99   -99   -99   -99   -99   -99   -99   -99   -99     0      0      0      0      0  117440  117440     -99     63.5     39.2     50.5     91.5     32.7     20.2     26.0     47.1      -99      -99      -99      -99   117  32.3  16.7  20.2  13.4  380.0  271.1  438.7   98.2  340.5
       77      3  1  0  0 SG SGCER047 KGFI8617 Hayes_11_p9               KSHH8630 KSHH8630 KSHA000001 2002001 2002166 2002171 2002231 2002289 2002289   -99   20259    9854    9854       0 12317  0.0275   35880  4485.0 0.486   5.5     7   259   342   646   408   238     9     0   472   -99   -99     0     0   -99   -99     0     0   -99   -99   -99   -99   -99   -99   -99   -99   -99     0      0      0      0      0  117546  117546     -99     93.8     41.4     49.7     78.3     45.6     20.1     24.2     38.1      -99      -99      -99      -99   124  31.3  16.0  20.5  13.3  380.0  215.9  489.6   81.9  407.7
       78      3  1  0  0 SG SGCER047 KGFI8617 Hayes_11_p9               KSHH8630 KSHH8630 KSHA000001 2003001 2003166 2003172 2003231 2003301 2003301   -99   20364   10619   10619       0 13274  0.0322   32996  4124.5 0.521   5.0     7   265   507   734   424   309    70     0   495   -99   -99     0     0   -99   -99     0     0   -99   -99   -99   -99   -99   -99   -99   -99   -99     0      0      0      0      0  117473  117473     -99     81.9     39.1     48.0     76.9     42.7     20.4     25.0     40.1      -99      -99      -99      -99   136  30.8  14.2  19.6  13.1  380.0  248.6  521.4   97.1  424.3
       79      3  1  0  0 SG SGCER047 KGFI8617 Hayes_11_p9               KSHH8630 KSHH8630 KSHA000001 2004001 2004166 2004174 2004254 2004291 2004291   -99   18086    7437    7437       0  9296  0.0247   30094  3761.7 0.411   5.6     3   113   569   623   309   314    23     0   562   -99   -99     0     0   -99   -99     0     0   -99   -99   -99   -99   -99   -99   -99   -99   -99     0      0      0      0      0  117485  117485     -99     42.4     38.6     58.5    160.3     17.4     15.9     24.1     65.9      -99      -99      -99      -99   126  27.4  13.5  18.5  13.2  380.0  426.9  468.5  159.3  309.2
       80      3  1  0  0 SG SGCER047 KGFI8617 Hayes_11_p9               KSHH8630 KSHH8630 KSHA000001 2005001 2005166 2005171 2005237 2005283 2005283   -99   19511    9213    9213       0 11516  0.0293   31402  3925.2 0.472   5.5     5   189   491   666   362   304    12     0   529   -99   -99     0     0   -99   -99     0     0   -99   -99   -99   -99   -99   -99   -99   -99   -99     0      0      0      0      0  117482  117482     -99     83.2     42.1     53.9    103.4     39.3     19.9     25.5     48.8      -99      -99      -99      -99   118  30.7  15.9  20.4  13.4  380.0  234.4  463.1  101.1  362.0
       81      3  1  0  0 SG SGCER047 KGFI8617 Hayes_11_p9               KSHH8630 KSHH8630 KSHA000001 2006001 2006166 2006171 2006236 2006287 2006287   -99   18291    8734    8734       0 10918  0.0272   32152  4018.9 0.477   5.1     5   188   375   578   342   236     6     0   506   -99   -99     0     0   -99   -99     0     0   -99   -99   -99   -99   -99   -99   -99   -99   -99     0      0      0      0      0  117561  117561     -99     72.0     41.8     53.5     97.1     34.4     20.0     25.6     46.4      -99      -99      -99      -99   122  29.2  14.5  19.5  13.3  380.0  254.0  437.7   95.9  341.7
       82      3  1  0  0 SG SGCER047 KGFI8617 Hayes_11_p9               KSHH8630 KSHH8630 KSHA000001 2007001 2007166 2007172 2007237 2007298 2007298   -99   18171    9304    9304       0 11630  0.0318   29246  3655.8 0.512   4.9     4   144   720   701   339   362    57     0   632   -99   -99     0     0   -99   -99     0     0   -99   -99   -99   -99   -99   -99   -99   -99   -99     0      0      0      0      0  117403  117403     -99     59.3     39.0     53.7    126.5     30.3     20.0     27.5     64.8      -99      -99      -99      -99   133  29.2  14.9  18.5  13.1  380.0  306.6  466.1  127.5  338.6
       83      3  1  0  0 SG SGCER047 KGFI8617 Hayes_11_p9               KSHH8630 KSHH8630 KSHA000001 2008001 2008166 2008174 2008244 2008290 2008290   -99   17609    8039    8039       0 10049  0.0282   28485  3560.6 0.457   4.9     3   111   625   636   312   324    41     0   586   -99   -99     0     0   -99   -99     0     0   -99   -99   -99   -99   -99   -99   -99   -99   -99     0      0      0      0      0  117505  117505     -99     49.0     41.8     56.5    158.1     22.4     19.1     25.8     72.2      -99      -99      -99      -99   125  28.2  14.2  19.1  13.3  380.0  359.1  420.8  109.1  311.7
       84      3  1  0  0 SG SGCER047 KGFI8617 Hayes_11_p9               KSHH8630 KSHH8630 KSHA000001 2009001 2009166 2009171 2009246 2009279 2009279   -99   17013    6394    6394       0  7993  0.0199   32133  4016.6 0.376   5.8     3   112   402   541   298   244    12     0   487   -99   -99     0     0   -99   -99     0     0   -99   -99   -99   -99   -99   -99   -99   -99   -99     0      0      0      0      0  117576  117576     -99     74.3     43.8     57.1    151.8     27.9     16.4     21.5     57.0      -99      -99      -99      -99   114  28.3  14.3  19.6  13.5  380.0  229.0  388.8   91.1  297.8
       85      3  1  0  0 SG SGCER047 KGFI8617 Hayes_11_p9               KSHH8630 KSHH8630 KSHA000001 2010001 2010166 2010171 2010236 2010248 2010248   -99   12306    3460    3460       0  4325  0.0104   33178  4147.2 0.281   5.1     3   111   432   528   235   293    47     0   493   -99   -99     0     0   -99   -99     0     0   -99   -99   -99   -99   -99   -99   -99   -99   -99     0      0      0      0      0  117584  117584     -99     62.4     37.7     52.3    111.2     17.5     10.6     14.7     31.3      -99      -99      -99      -99    83  31.4  16.9  23.2  14.0  380.0  197.2  326.4   91.1  235.3
       86      3  1  0  0 SG SGCER047 KGFI8617 Hayes_11_p9               KSHH8630 KSHH8630 KSHA000001 2011001 2011166 2011172 2011234 2011260 2011260   -99   13804    5907    5907       0  7383  0.0199   29668  3708.5 0.428   4.2     5   181   341   521   266   255    14     0   514   -99   -99     0     0   -99   -99     0     0   -99   -99   -99   -99   -99   -99   -99   -99   -99     0      0      0      0      0  117587  117587     -99     76.4     36.8     51.9     76.3     32.7     15.8     22.2     32.7      -99      -99      -99      -99    95  32.2  17.1  21.1  13.8  380.0  180.6  374.9  108.8  266.1
       87      3  1  0  0 SG SGCER047 KGFI8617 Hayes_11_p9               KSHH8630 KSHH8630 KSHA000001 2012001 2012166 2012171 2012234 2012282 2012282   -99   21072   10116   10116       0 12645  0.0268   37695  4711.9 0.480   5.5     8   292   326   648   400   248    12     0   485   -99   -99     0     0   -99   -99     0     0   -99   -99   -99   -99   -99   -99   -99   -99   -99     0      0      0      0      0  117501  117501     -99    153.4     45.1     52.7     72.1     73.6     21.7     25.3     34.6      -99      -99      -99      -99   117  31.4  14.4  21.7  13.4  380.0  137.4  467.0   67.2  399.8
       88      3  1  0  0 SG SGCER047 KGFI8617 Hayes_11_p9               KSHH8630 KSHH8630 KSHA000001 2013001 2013166 2013171 2013237 2013292 2013292   -99   18225    9347    9347       0 11684  0.0364   25705  3213.2 0.513   4.4     7   259   385   601   371   230    26     0   544   -99   -99     0     0   -99   -99     0     0   -99   -99   -99   -99   -99   -99   -99   -99   -99     0      0      0      0      0  117497  117497     -99     61.9     38.0     49.1     70.3     31.7     19.5     25.2     36.1      -99      -99      -99      -99   127  30.8  16.0  19.6  13.2  380.0  294.5  480.1  109.2  370.9
       89      3  1  0  0 SG SGCER047 KGFI8617 Hayes_11_p9               KSHH8630 KSHH8630 KSHA000001 2014001 2014166 2014171 2014237 2014257 2014257   -99   13238    5056    5056       0  6320  0.0163   31076  3884.5 0.382   4.7     4   145   382   516   263   253    21     0   517   -99   -99     0     0   -99   -99     0     0   -99   -99   -99   -99   -99   -99   -99   -99   -99     0      0      0      0      0  117572  117572     -99     71.6     35.2     50.3     91.1     27.3     13.5     19.2     34.8      -99      -99      -99      -99    92  31.8  17.0  20.9  13.9  380.0  184.9  375.6  112.3  263.3
       90      3  1  0  0 SG SGCER047 KGFI8617 Hayes_11_p9               KSHH8630 KSHH8630 KSHA000001 2015001 2015166 2015171 2015234 2015293 2015293   -99   21372   10581   10581       0 13226  0.0308   34348  4293.5 0.495   5.2     8   300   345   694   420   274    13     0   465   -99   -99     0     0   -99   -99     0     0   -99   -99   -99   -99   -99   -99   -99   -99   -99     0      0      0      0      0  117506  117506     -99    158.5     42.3     50.9     71.2     78.5     21.0     25.2     35.3      -99      -99      -99      -99   128  31.4  16.2  20.8  13.2  380.0  134.8  504.8   85.3  419.6
       91      4  1  0  0 SG SGCER047 KGFI8617 Gcity_11_p1               KSGG8630 KSGG8630 KSGC000001 1986001 1986105 1986115 1986198 1986247 1986247   -99   25800   12525   12525       0 15656  0.0301   41675  6945.9 0.485   6.4    10   367   305   670   496   174    15     0   447   -99   -99     0     0   -99   -99     0     0   -99   -99   -99   -99   -99   -99   -99   -99   -99     0      0      0      0      0   98056   98056     -99     92.5     42.0     52.0     70.4     44.9     20.4     25.2     34.2      -99      -99      -99      -99   143  29.5  14.3  23.4  14.0  380.0  279.0  614.4  118.0  496.4
       92      4  1  0  0 SG SGCER047 KGFI8617 Gcity_11_p1               KSGG8630 KSGG8630 KSGC000001 1987001 1987105 1987114 1987199 1987246 1987246   -99   27138   12748   12748       0 15935  0.0301   42297  7049.5 0.470   6.6    10   360   320   711   515   195     7     0   422   -99   -99     0     0   -99   -99     0     0   -99   -99   -99   -99   -99   -99   -99   -99   -99     0      0      0      0      0   98024   98024     -99    150.8     43.7     52.6     75.4     70.8     20.5     24.7     35.4      -99      -99      -99      -99   142  29.6  14.4  23.6  14.0  380.0  180.0  620.8  105.3  515.4
       93      4  1  0  0 SG SGCER047 KGFI8617 Gcity_11_p1               KSGG8630 KSGG8630 KSGC000001 1988001 1988105 1988120 1988199 1988243 1988243   -99   24731   12116   12116       0 15145  0.0291   41641  6940.2 0.490   6.0    13   468   173   686   493   192     0     0   415   -99   -99     0     0   -99   -99     0     0   -99   -99   -99   -99   -99   -99   -99   -99   -99     0      0      0      0      0   98081   98081     -99    194.4     39.6     50.1     52.9     95.3     19.4     24.6     25.9      -99      -99      -99      -99   139  30.1  14.3  23.8  14.0  380.0  127.2  624.6  131.3  493.3
       94      4  1  0  0 SG SGCER047 KGFI8617 Gcity_11_p1               KSGG8630 KSGG8630 KSGC000001 1989001 1989105 1989112 1989207 1989257 1989257   -99   27285   12621   12621       0 15777  0.0313   40280  6713.3 0.463   6.7     7   254   501   678   496   182    24     0   514   -99   -99     0     0   -99   -99     0     0   -99   -99   -99   -99   -99   -99   -99   -99   -99     0      0      0      0      0   98005   98005     -99     58.0     44.1     55.0    107.4     26.8     20.4     25.5     49.7      -99      -99      -99      -99   153  27.6  13.9  22.3  13.9  380.0  470.3  618.4  122.6  495.8
       95      4  1  0  0 SG SGCER047 KGFI8617 Gcity_11_p1               KSGG8630 KSGG8630 KSGC000001 1990001 1990105 1990114 1990202 1990250 1990250   -99   25231   12502   12502       0 15628  0.0305   41046  6840.9 0.496   6.0    10   364   388   781   501   280     6     0   424   -99   -99     0     0   -99   -99     0     0   -99   -99   -99   -99   -99   -99   -99   -99   -99     0      0      0      0      0   98016   98016     -99     92.1     37.8     50.4     69.4     45.6     18.7     25.0     34.4      -99      -99      -99      -99   146  29.4  14.0  23.6  13.9  380.0  274.0  667.5  166.5  501.0
       96      4  1  0  0 SG SGCER047 KGFI8617 Gcity_11_p1               KSGG8630 KSGG8630 KSGC000001 1991001 1991105 1991125 1991198 1991246 1991246   -99   28522   13990   13990       0 17488  0.0302   46362  7726.9 0.490   6.7    12   450   257   734   551   182     6     0   427   -99   -99     0     0   -99   -99     0     0   -99   -99   -99   -99   -99   -99   -99   -99   -99     0      0      0      0      0   98067   98067     -99    117.4     41.4     51.7     63.4     57.6     20.3     25.4     31.1      -99      -99      -99      -99   142  29.1  14.9  24.7  14.0  380.0  243.0  688.8  137.4  551.4
       97      4  1  0  0 SG SGCER047 KGFI8617 Gcity_11_p1               KSGG8630 KSGG8630 KSGC000001 1992001 1992105 1992119 1992210 1992267 1992267   -99   30359   14840   14840       0 18550  0.0348   42608  7101.4 0.489   6.7    11   411   288   724   549   175     2     0   433   -99   -99     0     0   -99   -99     0     0   -99   -99   -99   -99   -99   -99   -99   -99   -99     0      0      0      0      0   98067   98067     -99    122.5     46.5     55.3     73.9     59.9     22.7     27.0     36.1      -99      -99      -99      -99   163  27.1  13.2  23.9  13.8  380.0  247.8  652.7  103.3  549.3
       98      4  1  0  0 SG SGCER047 KGFI8617 Gcity_11_p1               KSGG8630 KSGG8630 KSGC000001 1993001 1993105 1993116 1993203 1993254 1993254   -99   28126   13380   13380       0 16725  0.0307   43645  7274.1 0.476   6.8     9   317   431   778   538   241     4     0   425   -99   -99     0     0   -99   -99     0     0   -99   -99   -99   -99   -99   -99   -99   -99   -99     0      0      0      0      0   97990   97990     -99    104.4     42.2     52.3     88.8     49.7     20.1     24.9     42.2      -99      -99      -99      -99   150  28.2  13.9  25.2  13.9  380.0  269.3  667.0  129.3  537.7
       99      4  1  0  0 SG SGCER047 KGFI8617 Gcity_11_p1               KSGG8630 KSGG8630 KSGC000001 1994001 1994105 1994112 1994195 1994241 1994241   -99   24870   12428   12428       0 15535  0.0307   40510  6751.7 0.500   5.8    11   394   267   688   485   203     2     0   431   -99   -99     0     0   -99   -99     0     0   -99   -99   -99   -99   -99   -99   -99   -99   -99     0      0      0      0      0   98094   98094     -99    123.4     40.2     51.3     63.1     61.7     20.1     25.6     31.5      -99      -99      -99      -99   137  30.2  14.6  24.3  14.0  380.0  201.5  619.2  134.4  484.9
      100      4  1  0  0 SG SGCER047 KGFI8617 Gcity_11_p1               KSGG8630 KSGG8630 KSGC000001 1995001 1995105 1995130 1995217 1995261 1995261   -99   25626   12183   12183       0 15229  0.0293   41611  6935.2 0.475   6.4     9   332   443   765   514   250    18     0   453   -99   -99     0     0   -99   -99     0     0   -99   -99   -99   -99   -99   -99   -99   -99   -99     0      0      0      0      0   97966   97966     -99     63.1     36.7     49.8     77.1     30.0     17.5     23.7     36.6      -99      -99      -99      -99   157  27.8  13.3  23.0  13.8  380.0  405.9  697.4  183.0  514.4
      101      4  1  0  0 SG SGCER047 KGFI8617 Gcity_11_p1               KSGG8630 KSGG8630 KSGC000001 1996001 1996105 1996115 1996198 1996246 1996246   -99   26313   12170   12170       0 15213  0.0279   43591  7265.2 0.463   6.8     2    69  1199   662   495   167   199   181   686   -99   -99     0     0   -99   -99     0     0   -99   -99   -99   -99   -99   -99   -99   -99   -99     0      0      0      0      0   97941   97941     -99     23.0     43.2     53.2    382.1     10.6     20.0     24.6    176.7      -99      -99      -99      -99   142  29.1  14.4  24.1  14.0  380.0 1146.5  608.8  114.0  494.8
      102      4  1  0  0 SG SGCER047 KGFI8617 Gcity_11_p1               KSGG8630 KSGG8630 KSGC000001 1997001 1997105 1997124 1997208 1997260 1997260   -99   26928   12783   12783       0 15979  0.0275   46403  7733.9 0.475   6.8     8   285   470   736   504   231    44     0   435   -99   -99     0     0   -99   -99     0     0   -99   -99   -99   -99   -99   -99   -99   -99   -99     0      0      0      0      0   98010   98010     -99     61.0     39.5     53.4     94.6     29.0     18.7     25.3     44.9      -99      -99      -99      -99   156  27.5  13.4  23.8  13.8  380.0  441.4  681.9  177.4  504.5
      103      4  1  0  0 SG SGCER047 KGFI8617 Gcity_11_p1               KSGG8630 KSGG8630 KSGC000001 1998001 1998105 1998123 1998202 1998250 1998250   -99   14206    7005    7005       0  8756  0.0285   24578  4096.3 0.493   4.2     5   172   291   493   290   203     1     0   430   -99   -99     0     0   -99   -99     0     0   -99   -99   -99   -99   -99   -99   -99   -99   -99     0      0      0      0      0   98070   98070     -99     60.0     33.5     49.0     82.4     29.6     16.5     24.1     40.6      -99      -99      -99      -99   146  29.4  13.9  15.6  13.9  380.0  236.6  424.5  134.3  290.2
      104      4  1  0  0 SG SGCER047 KGFI8617 Gcity_11_p1               KSGG8630 KSGG8630 KSGC000001 1999001 1999105 1999122 1999208 1999254 1999254   -99   25923   12046   12046       0 15058  0.0293   41119  6853.1 0.465   6.6     8   285   452   739   498   241    16     0   443   -99   -99     0     0   -99   -99     0     0   -99   -99   -99   -99   -99   -99   -99   -99   -99     0      0      0      0      0   98052   98052     -99     75.4     40.5     52.0     90.9     35.0     18.8     24.2     42.3      -99      -99      -99      -99   150  28.1  13.9  23.1  13.9  380.0  343.9  640.3  142.2  498.1
      105      4  1  0  0 SG SGCER047 KGFI8617 Gcity_11_p1               KSGG8630 KSGG8630 KSGC000001 2000001 2000105 2000116 2000201 2000245 2000245   -99   18747    9110    9110       0 11387  0.0338   26977  4496.2 0.486   5.3     6   210   343   591   368   223     5     0   417   -99   -99     0     0   -99   -99     0     0   -99   -99   -99   -99   -99   -99   -99   -99   -99     0      0      0      0      0   98021   98021     -99     87.6     39.0     51.0     89.4     42.6     18.9     24.8     43.4      -99      -99      -99      -99   141  30.1  14.2  19.7  14.0  380.0  214.1  481.0  113.1  367.9
      106      4  1  0  0 SG SGCER047 KGFI8617 Gcity_11_p1               KSGG8630 KSGG8630 KSGC000001 2001001 2001105 2001116 2001201 2001245 2001245   -99   17891    8601    8601       0 10751  0.0290   29634  4938.9 0.481   5.4     6   208   439   628   366   262    19     0   459   -99   -99     0     0   -99   -99     0     0   -99   -99   -99   -99   -99   -99   -99   -99   -99     0      0      0      0      0   97983   97983     -99     52.7     33.4     48.8     86.2     25.3     16.1     23.5     41.4      -99      -99      -99      -99   141  30.0  14.2  19.0  14.0  380.0  339.7  534.9  168.6  366.3
      107      4  1  0  0 SG SGCER047 KGFI8617 Gcity_11_p1               KSGG8630 KSGG8630 KSGC000001 2002001 2002105 2002119 2002200 2002246 2002246   -99   24701   12336   12336       0 15419  0.0316   39053  6508.8 0.499   5.9    12   435   183   643   477   166     0     0   436   -99   -99     0     0   -99   -99     0     0   -99   -99   -99   -99   -99   -99   -99   -99   -99     0      0      0      0      0   98083   98083     -99    154.2     41.8     51.8     56.8     77.0     20.9     25.8     28.4      -99      -99      -99      -99   142  29.9  14.2  23.6  14.0  380.0  160.2  591.1  113.8  477.2
      108      4  1  0  0 SG SGCER047 KGFI8617 Gcity_11_p1               KSGG8630 KSGG8630 KSGC000001 2003001 2003105 2003120 2003207 2003255 2003255   -99   24490   11827   11827       0 14784  0.0284   41661  6943.6 0.483   6.3     9   319   387   732   489   243     2     0   431   -99   -99     0     0   -99   -99     0     0   -99   -99   -99   -99   -99   -99   -99   -99   -99     0      0      0      0      0   98030   98030     -99     76.7     37.5     50.0     76.8     37.0     18.1     24.2     37.1      -99      -99      -99      -99   151  28.8  13.9  22.6  13.9  380.0  319.5  652.4  163.0  489.4
      109      4  1  0  0 SG SGCER047 KGFI8617 Gcity_11_p1               KSGG8630 KSGG8630 KSGC000001 2004001 2004105 2004117 2004203 2004262 2004262   -99   26266   13303   13303       0 16628  0.0391   34063  5677.2 0.506   6.0     7   248   423   657   482   174    10     0   464   -99   -99     0     0   -99   -99     0     0   -99   -99   -99   -99   -99   -99   -99   -99   -99     0      0      0      0      0   97997   97997     -99     72.7     44.6     54.5    105.9     36.8     22.6     27.6     53.6      -99      -99      -99      -99   158  28.5  12.8  21.6  13.8  380.0  361.5  588.4  106.3  482.2
      110      4  1  0  0 SG SGCER047 KGFI8617 Gcity_11_p1               KSGG8630 KSGG8630 KSGC000001 2005001 2005105 2005116 2005203 2005252 2005252   -99   23867   11384   11384       0 14230  0.0276   41220  6870.0 0.477   6.2    13   461   163   636   461   174     0     0   449   -99   -99     0     0   -99   -99     0     0   -99   -99   -99   -99   -99   -99   -99   -99   -99     0      0      0      0      0   98078   98078     -99    212.2     42.4     51.7     51.7    101.2     20.2     24.7     24.7      -99      -99      -99      -99   148  28.9  13.7  21.3  13.9  380.0  112.5  563.0  101.7  461.3
      111      4  1  0  0 SG SGCER047 KGFI8617 Gcity_11_p1               KSGG8630 KSGG8630 KSGC000001 2006001 2006105 2006114 2006198 2006244 2006244   -99   22650   11354   11354       0 14192  0.0329   34505  5750.9 0.501   5.4     8   286   344   647   447   200     5     0   437   -99   -99     0     0   -99   -99     0     0   -99   -99   -99   -99   -99   -99   -99   -99   -99     0      0      0      0      0   98071   98071     -99     73.9     38.4     50.6     79.3     37.1     19.2     25.4     39.7      -99      -99      -99      -99   140  30.0  14.4  22.2  14.0  380.0  306.3  590.3  143.0  447.3
      112      4  1  0  0 SG SGCER047 KGFI8617 Gcity_11_p1               KSGG8630 KSGG8630 KSGC000001 2007001 2007105 2007118 2007204 2007248 2007248   -99   22101   10583   10583       0 13228  0.0318   33296  5549.4 0.479   5.9     9   311   297   635   433   202     3     0   429   -99   -99     0     0   -99   -99     0     0   -99   -99   -99   -99   -99   -99   -99   -99   -99     0      0      0      0      0   98082   98082     -99    117.4     40.7     51.1     71.1     56.2     19.5     24.4     34.0      -99      -99      -99      -99   144  29.1  14.4  21.9  14.0  380.0  188.3  543.5  110.6  432.8
      113      4  1  0  0 SG SGCER047 KGFI8617 Gcity_11_p1               KSGG8630 KSGG8630 KSGC000001 2008001 2008105 2008119 2008205 2008260 2008260   -99   26285   12273   12273       0 15341  0.0287   42759  7126.5 0.467   6.6    11   386   276   684   507   177     2     0   436   -99   -99     0     0   -99   -99     0     0   -99   -99   -99   -99   -99   -99   -99   -99   -99     0      0      0      0      0   98067   98067     -99    115.0     42.3     51.8     68.1     53.7     19.8     24.2     31.8      -99      -99      -99      -99   156  28.4  12.7  23.1  13.8  380.0  228.6  621.0  113.9  507.1
      114      4  1  0  0 SG SGCER047 KGFI8617 Gcity_11_p1               KSGG8630 KSGG8630 KSGC000001 2009001 2009105 2009116 2009206 2009261 2009261   -99   26300   13434   13434       0 16793  0.0330   40702  6783.6 0.511   6.0     8   285   391   688   494   195    10     0   438   -99   -99     0     0   -99   -99     0     0   -99   -99   -99   -99   -99   -99   -99   -99   -99     0      0      0      0      0   98025   98025     -99     81.4     42.0     53.3     92.3     41.6     21.5     27.2     47.2      -99      -99      -99      -99   157  27.9  13.5  22.3  13.8  380.0  323.2  626.3  132.7  493.6
      115      4  1  0  0 SG SGCER047 KGFI8617 Gcity_11_p1               KSGG8630 KSGG8630 KSGC000001 2010001 2010105 2010122 2010202 2010246 2010246   -99   23831   11632   11632       0 14540  0.0286   40680  6780.0 0.488   6.0    11   387   321   712   490   222    10     0   447   -99   -99     0     0   -99   -99     0     0   -99   -99   -99   -99   -99   -99   -99   -99   -99     0      0      0      0      0   98006   98006     -99     92.5     37.9     48.6     61.5     45.2     18.5     23.7     30.0      -99      -99      -99      -99   142  29.6  14.4  23.9  14.0  380.0  257.6  629.2  139.3  489.9
      116      4  1  0  0 SG SGCER047 KGFI8617 Gcity_11_p1               KSGG8630 KSGG8630 KSGC000001 2011001 2011105 2011123 2011200 2011241 2011241   -99   23566   11076   11076       0 13845  0.0261   42459  7076.5 0.470   6.3    13   468   180   687   516   171     0     0   421   -99   -99     0     0   -99   -99     0     0   -99   -99   -99   -99   -99   -99   -99   -99   -99     0      0      0      0      0   98065   98065     -99    153.0     36.8     45.7     50.4     71.9     17.3     21.5     23.7      -99      -99      -99      -99   137  31.2  13.9  24.5  14.0  380.0  154.0  640.1  124.0  516.1
      117      4  1  0  0 SG SGCER047 KGFI8617 Gcity_11_p1               KSGG8630 KSGG8630 KSGC000001 2012001 2012105 2012116 2012193 2012237 2012237   -99   26645   12828   12828       0 16035  0.0297   43234  7205.6 0.481   6.6    13   470   208   712   554   158     7     0   420   -99   -99     0     0   -99   -99     0     0   -99   -99   -99   -99   -99   -99   -99   -99   -99     0      0      0      0      0   98056   98056     -99    227.7     42.4     48.1     56.7    109.6     20.4     23.2     27.3      -99      -99      -99      -99   133  31.6  14.3  25.5  14.1  380.0  117.0  628.4   74.6  553.7
      118      4  1  0  0 SG SGCER047 KGFI8617 Gcity_11_p1               KSGG8630 KSGG8630 KSGC000001 2013001 2013105 2013121 2013201 2013248 2013248   -99   25494   12804   12804       0 16005  0.0317   40435  6739.2 0.502   6.0    14   505   131   680   507   173     0     0   415   -99   -99     0     0   -99   -99     0     0   -99   -99   -99   -99   -99   -99   -99   -99   -99     0      0      0      0      0   98082   98082     -99    276.5     41.5     50.3     50.5    138.9     20.9     25.3     25.4      -99      -99      -99      -99   144  29.4  13.3  24.1  14.0  380.0   92.2  613.8  107.0  506.8
      119      4  1  0  0 SG SGCER047 KGFI8617 Gcity_11_p1               KSGG8630 KSGG8630 KSGC000001 2014001 2014105 2014114 2014201 2014246 2014246   -99   26237   13121   13121       0 16401  0.0356   36866  6144.3 0.500   6.1     7   261   393   660   511   149    32     0   423   -99   -99     0     0   -99   -99     0     0   -99   -99   -99   -99   -99   -99   -99   -99   -99     0      0      0      0      0   98041   98041     -99     69.0     42.6     51.4    100.5     34.5     21.3     25.7     50.3      -99      -99      -99      -99   142  29.6  13.8  24.9  14.0  380.0  380.2  616.0  105.4  510.6
      120      4  1  0  0 SG SGCER047 KGFI8617 Gcity_11_p1               KSGG8630 KSGG8630 KSGC000001 2015001 2015105 2015119 2015204 2015251 2015251   -99   27168   13473   13473       0 16842  0.0303   44507  7417.8 0.496   6.3     8   295   437   762   525   238    11     0   418   -99   -99     0     0   -99   -99     0     0   -99   -99   -99   -99   -99   -99   -99   -99   -99     0      0      0      0      0   98009   98009     -99     67.4     39.0     51.8     92.2     33.4     19.3     25.7     45.7      -99      -99      -99      -99   147  28.7  14.6  24.6  13.9  380.0  403.2  697.2  172.6  524.6
      121      5  1  0  0 SG SGCER047 KGFI8617 Gcity_11_p5               KSGG8630 KSGG8630 KSGC000001 1986001 1986135 1986143 1986215 1986269 1986269   -99   23283   11432   11432       0 14290  0.0290   39426  6571.0 0.491   5.9     9   334   308   667   444   223    11     0   424   -99   -99     0     0   -99   -99     0     0   -99   -99   -99   -99   -99   -99   -99   -99   -99     0      0      0      0      0   98047   98047     -99     88.9     39.5     52.5     69.8     43.6     19.4     25.8     34.3      -99      -99      -99      -99   135  30.3  15.7  21.8  13.8  380.0  262.0  590.1  146.2  443.9
      122      5  1  0  0 SG SGCER047 KGFI8617 Gcity_11_p5               KSGG8630 KSGG8630 KSGC000001 1987001 1987135 1987143 1987216 1987274 1987274   -99   26133   12542   12542       0 15677  0.0298   42143  7023.8 0.480   6.5    11   387   320   748   494   254     6     0   413   -99   -99     0     0   -99   -99     0     0   -99   -99   -99   -99   -99   -99   -99   -99   -99     0      0      0      0      0   97975   97975     -99    161.3     41.5     52.9     67.6     77.4     19.9     25.4     32.4      -99      -99      -99      -99   140  29.9  15.0  22.7  13.7  380.0  162.0  629.6  135.7  493.9
      123      5  1  0  0 SG SGCER047 KGFI8617 Gcity_11_p5               KSGG8630 KSGG8630 KSGC000001 1988001 1988135 1988141 1988211 1988262 1988262   -99   23637   11812   11812       0 14765  0.0298   39613  6602.1 0.500   5.7    12   428   244   677   457   219     1     0   454   -99   -99     0     0   -99   -99     0     0   -99   -99   -99   -99   -99   -99   -99   -99   -99     0      0      0      0      0   98055   98055     -99    133.5     40.4     51.7     55.2     66.7     20.2     25.8     27.6      -99      -99      -99      -99   128  31.6  16.2  22.8  13.9  380.0  177.0  584.9  127.8  457.1
      124      5  1  0  0 SG SGCER047 KGFI8617 Gcity_11_p5               KSGG8630 KSGG8630 KSGC000001 1989001 1989135 1989142 1989222 1989257 1989257   -99   21286    8905    8905       0 11132  0.0223   39860  6643.4 0.418   6.3     6   226   501   631   384   247    24     0   531   -99   -99     0     0   -99   -99     0     0   -99   -99   -99   -99   -99   -99   -99   -99   -99     0      0      0      0      0   97992   97992     -99     46.6     38.4     55.4     94.3     19.5     16.1     23.2     39.5      -99      -99      -99      -99   123  28.3  15.3  22.4  14.0  380.0  456.3  553.8  169.3  384.5
      125      5  1  0  0 SG SGCER047 KGFI8617 Gcity_11_p5               KSGG8630 KSGG8630 KSGC000001 1990001 1990135 1990143 1990213 1990260 1990260   -99   24806   12306   12306       0 15382  0.0312   39407  6567.8 0.496   5.9    10   356   391   762   480   281     6     0   439   -99   -99     0     0   -99   -99     0     0   -99   -99   -99   -99   -99   -99   -99   -99   -99     0      0      0      0      0   97978   97978     -99    136.3     42.7     51.7     69.7     67.6     21.2     25.6     34.6      -99      -99      -99      -99   126  31.7  16.0  24.1  13.9  380.0  182.0  580.3  100.1  480.2
      126      5  1  0  0 SG SGCER047 KGFI8617 Gcity_11_p5               KSGG8630 KSGG8630 KSGC000001 1991001 1991135 1991141 1991210 1991259 1991259   -99   27562   13739   13739       0 17174  0.0309   44412  7402.0 0.498   6.4    12   433   268   723   528   195     3     0   435   -99   -99     0     0   -99   -99     0     0   -99   -99   -99   -99   -99   -99   -99   -99   -99     0      0      0      0      0   98029   98029     -99    120.9     42.3     52.2     63.6     60.3     21.1     26.0     31.7      -99      -99      -99      -99   125  31.2  17.0  25.4  13.9  380.0  228.0  651.7  123.8  527.9
      127      5  1  0  0 SG SGCER047 KGFI8617 Gcity_11_p5               KSGG8630 KSGG8630 KSGC000001 1992001 1992135 1992142 1992228 1992292 1992292   -99   28758   14135   14135       0 17669  0.0338   41765  6960.9 0.492   6.6    12   432   300   752   510   242     2     0   438   -99   -99     0     0   -99   -99     0     0   -99   -99   -99   -99   -99   -99   -99   -99   -99     0      0      0      0      0   98054   98054     -99    114.3     42.9     56.4     66.5     56.2     21.1     27.7     32.7      -99      -99      -99      -99   158  27.3  12.8  22.7  13.4  380.0  251.5  670.2  160.5  509.7
      128      5  1  0  0 SG SGCER047 KGFI8617 Gcity_11_p5               KSGG8630 KSGG8630 KSGC000001 1993001 1993135 1993143 1993218 1993279 1993279   -99   27653   13819   13819       0 17274  0.0337   41038  6839.7 0.500   6.3     9   312   505   825   531   294    10     0   442   -99   -99     0     0   -99   -99     0     0   -99   -99   -99   -99   -99   -99   -99   -99   -99     0      0      0      0      0   97969   97969     -99     92.7     42.0     52.1     88.6     46.3     21.0     26.0     44.3      -99      -99      -99      -99   145  29.1  14.7  24.2  13.6  380.0  298.3  658.5  127.5  531.0
      129      5  1  0  0 SG SGCER047 KGFI8617 Gcity_11_p5               KSGG8630 KSGG8630 KSGC000001 1994001 1994135 1994141 1994211 1994259 1994259   -99   23984   11909   11909       0 14887  0.0308   38610  6434.9 0.497   5.7    11   384   272   708   462   245     3     0   407   -99   -99     0     0   -99   -99     0     0   -99   -99   -99   -99   -99   -99   -99   -99   -99     0      0      0      0      0   98053   98053     -99    166.1     40.6     51.9     62.4     82.5     20.2     25.8     31.0      -99      -99      -99      -99   125  32.0  16.4  23.7  13.9  380.0  144.4  590.3  128.0  462.3
      130      5  1  0  0 SG SGCER047 KGFI8617 Gcity_11_p5               KSGG8630 KSGG8630 KSGC000001 1995001 1995135 1995151 1995223 1995266 1995266   -99   23569   11281   11281       0 14102  0.0263   42953  7158.9 0.479   6.2     8   286   569   732   472   260    44     0   539   -99   -99     0     0   -99   -99     0     0   -99   -99   -99   -99   -99   -99   -99   -99   -99     0      0      0      0      0   97967   97967     -99     50.8     37.2     49.9     82.5     24.3     17.8     23.9     39.5      -99      -99      -99      -99   132  29.7  15.0  23.5  13.8  380.0  463.8  634.1  162.2  471.9
      131      5  1  0  0 SG SGCER047 KGFI8617 Gcity_11_p5               KSGG8630 KSGG8630 KSGC000001 1996001 1996135 1996140 1996212 1996267 1996267   -99   22280   10339   10339       0 12924  0.0258   40047  6674.5 0.464   5.9     1    33  1286   682   424   258   201   252   644   -99   -99     0     0   -99   -99     0     0   -99   -99   -99   -99   -99   -99   -99   -99   -99     0      0      0      0      0   97893   97893     -99     18.6     38.3     52.6    674.0      8.6     17.8     24.4    312.8      -99      -99      -99      -99   133  30.0  16.2  21.8  13.8  380.0 1196.2  582.3  158.6  423.7
      132      5  1  0  0 SG SGCER047 KGFI8617 Gcity_11_p5               KSGG8630 KSGG8630 KSGC000001 1997001 1997135 1997143 1997220 1997277 1997277   -99   26017   12346   12346       0 15432  0.0302   40878  6813.0 0.475   6.7     9   314   477   759   488   271    43     0   449   -99   -99     0     0   -99   -99     0     0   -99   -99   -99   -99   -99   -99   -99   -99   -99     0      0      0      0      0   97989   97989     -99     62.4     38.8     53.3     82.8     29.6     18.4     25.3     39.3      -99      -99      -99      -99   143  29.0  15.1  23.2  13.7  380.0  416.9  670.8  182.6  488.2
      133      5  1  0  0 SG SGCER047 KGFI8617 Gcity_11_p5               KSGG8630 KSGG8630 KSGC000001 1998001 1998135 1998141 1998213 1998262 1998262   -99   11966    6174    6174       0  7718  0.0356   17353  2892.2 0.516   3.0     5   176   298   485   247   239     1     0   448   -99   -99     0     0   -99   -99     0     0   -99   -99   -99   -99   -99   -99   -99   -99   -99     0      0      0      0      0   98040   98040     -99     66.0     32.0     48.5     68.0     34.1     16.5     25.0     35.1      -99      -99      -99      -99   128  31.3  16.3  15.6  13.9  380.0  181.3  374.2  127.5  246.7
      134      5  1  0  0 SG SGCER047 KGFI8617 Gcity_11_p5               KSGG8630 KSGG8630 KSGC000001 1999001 1999135 1999143 1999219 1999277 1999277   -99   24325   12073   12073       0 15092  0.0329   36723  6120.5 0.496   6.2     7   249   501   783   477   306    17     0   410   -99   -99     0     0   -99   -99     0     0   -99   -99   -99   -99   -99   -99   -99   -99   -99     0      0      0      0      0   97995   97995     -99     70.6     38.8     51.0     97.7     35.1     19.3     25.3     48.5      -99      -99      -99      -99   143  28.7  14.6  22.6  13.7  380.0  344.4  626.2  148.9  477.4
      135      5  1  0  0 SG SGCER047 KGFI8617 Gcity_11_p5               KSGG8630 KSGG8630 KSGC000001 2000001 2000135 2000143 2000216 2000259 2000259   -99   17210    8563    8563       0 10704  0.0317   26979  4496.5 0.498   4.5     7   238   344   597   345   252     5     0   440   -99   -99     0     0   -99   -99     0     0   -99   -99   -99   -99   -99   -99   -99   -99   -99     0      0      0      0      0   97988   97988     -99    117.1     38.8     49.9     72.4     58.3     19.3     24.8     36.0      -99      -99      -99      -99   125  32.3  16.1  18.8  13.9  380.0  147.0  443.4   98.3  345.1
      136      5  1  0  0 SG SGCER047 KGFI8617 Gcity_11_p5               KSGG8630 KSGG8630 KSGC000001 2001001 2001135 2001145 2001214 2001266 2001266   -99   14483    7541    7541       0  9426  0.0320   23586  3931.0 0.521   3.4     6   206   464   627   299   328    20     0   483   -99   -99     0     0   -99   -99     0     0   -99   -99   -99   -99   -99   -99   -99   -99   -99     0      0      0      0      0   97937   97937     -99     45.2     29.5     48.4     70.5     23.5     15.4     25.2     36.7      -99      -99      -99      -99   132  31.3  15.6  18.3  13.8  380.0  320.3  491.2  191.8  299.4
      137      5  1  0  0 SG SGCER047 KGFI8617 Gcity_11_p5               KSGG8630 KSGG8630 KSGC000001 2002001 2002135 2002143 2002211 2002262 2002262   -99   23575   11971   11971       0 14964  0.0317   37766  6294.4 0.508   5.5    11   403   201   632   452   180     0     0   432   -99   -99     0     0   -99   -99     0     0   -99   -99   -99   -99   -99   -99   -99   -99   -99     0      0      0      0      0   98064   98064     -99    145.3     42.2     52.2     58.5     73.8     21.4     26.5     29.7      -99      -99      -99      -99   128  31.2  16.1  23.2  13.9  380.0  162.2  558.9  106.9  452.0
      138      5  1  0  0 SG SGCER047 KGFI8617 Gcity_11_p5               KSGG8630 KSGG8630 KSGC000001 2003001 2003135 2003144 2003217 2003280 2003280   -99   24542   12011   12011       0 15013  0.0297   40494  6748.9 0.489   6.1    10   353   387   772   498   274     3     0   426   -99   -99     0     0   -99   -99     0     0   -99   -99   -99   -99   -99   -99   -99   -99   -99     0      0      0      0      0   97996   97996     -99     94.5     38.1     49.3     69.5     46.2     18.7     24.1     34.0      -99      -99      -99      -99   146  29.4  14.4  21.7  13.6  380.0  259.8  643.9  145.9  498.0
      139      5  1  0  0 SG SGCER047 KGFI8617 Gcity_11_p5               KSGG8630 KSGG8630 KSGC000001 2004001 2004135 2004141 2004220 2004289 2004289   -99   25899   13064   13064       0 16330  0.0391   33425  5570.8 0.504   5.8     5   178   511   672   471   200    22     0   455   -99   -99     0     0   -99   -99     0     0   -99   -99   -99   -99   -99   -99   -99   -99   -99     0      0      0      0      0   97970   97970     -99     65.4     46.3     54.9    145.9     33.0     23.3     27.7     73.6      -99      -99      -99      -99   155  28.2  13.2  20.1  13.5  380.0  396.1  559.9   88.4  471.5
      140      5  1  0  0 SG SGCER047 KGFI8617 Gcity_11_p5               KSGG8630 KSGG8630 KSGC000001 2005001 2005135 2005141 2005214 2005266 2005266   -99   22444   10960   10960       0 13700  0.0291   37698  6283.0 0.488   5.8    12   443   167   647   435   213     0     0   423   -99   -99     0     0   -99   -99     0     0   -99   -99   -99   -99   -99   -99   -99   -99   -99     0      0      0      0      0   98064   98064     -99    197.0     40.0     51.6     50.6     96.2     19.5     25.2     24.7      -99      -99      -99      -99   132  30.9  15.7  21.3  13.8  380.0  113.9  561.7  127.1  434.6
      141      5  1  0  0 SG SGCER047 KGFI8617 Gcity_11_p5               KSGG8630 KSGG8630 KSGC000001 2006001 2006135 2006141 2006207 2006260 2006260   -99   22456   11249   11249       0 14061  0.0319   35215  5869.2 0.501   5.4     8   286   351   667   444   223     5     0   425   -99   -99     0     0   -99   -99     0     0   -99   -99   -99   -99   -99   -99   -99   -99   -99     0      0      0      0      0   98043   98043     -99     81.9     39.2     50.6     78.5     41.0     19.7     25.3     39.3      -99      -99      -99      -99   126  31.4  16.2  22.2  13.9  380.0  274.1  572.4  128.6  443.8
      142      5  1  0  0 SG SGCER047 KGFI8617 Gcity_11_p5               KSGG8630 KSGG8630 KSGC000001 2007001 2007135 2007149 2007221 2007272 2007272   -99   20156    9981    9981       0 12477  0.0311   32130  5355.0 0.495   5.3     8   278   344   642   393   249     6     0   434   -99   -99     0     0   -99   -99     0     0   -99   -99   -99   -99   -99   -99   -99   -99   -99     0      0      0      0      0   98041   98041     -99     97.3     40.1     51.2     72.4     48.2     19.8     25.4     35.9      -99      -99      -99      -99   138  30.5  15.6  20.8  13.7  380.0  207.2  503.0  109.6  393.5
      143      5  1  0  0 SG SGCER047 KGFI8617 Gcity_11_p5               KSGG8630 KSGG8630 KSGC000001 2008001 2008135 2008142 2008215 2008274 2008274   -99   25352   12270   12270       0 15337  0.0292   41998  6999.7 0.484   6.5    11   385   276   699   489   210     0     0   421   -99   -99     0     0   -99   -99     0     0   -99   -99   -99   -99   -99   -99   -99   -99   -99     0      0      0      0      0   98064   98064     -99    136.9     42.9     51.8     65.9     66.3     20.8     25.1     31.9      -99      -99      -99      -99   140  29.9  14.6  22.6  13.7  380.0  185.2  591.3  102.0  489.2
      144      5  1  0  0 SG SGCER047 KGFI8617 Gcity_11_p5               KSGG8630 KSGG8630 KSGC000001 2009001 2009135 2009141 2009217 2009279 2009279   -99   25322   12873   12873       0 16092  0.0343   37524  6254.0 0.508   5.9     8   274   400   708   470   237    12     0   415   -99   -99     0     0   -99   -99     0     0   -99   -99   -99   -99   -99   -99   -99   -99   -99     0      0      0      0      0   98002   98002     -99    101.7     42.7     53.8     92.3     51.7     21.7     27.4     46.9      -99      -99      -99      -99   145  29.0  13.9  21.9  13.6  380.0  248.9  592.9  122.5  470.4
      145      5  1  0  0 SG SGCER047 KGFI8617 Gcity_11_p5               KSGG8630 KSGG8630 KSGC000001 2010001 2010135 2010143 2010210 2010258 2010258   -99   24373   11996   11996       0 14995  0.0301   39851  6641.9 0.492   6.2    10   363   321   717   494   223    10     0   417   -99   -99     0     0   -99   -99     0     0   -99   -99   -99   -99   -99   -99   -99   -99   -99     0      0      0      0      0   98027   98027     -99    114.3     41.6     49.3     67.2     56.2     20.5     24.3     33.1      -99      -99      -99      -99   124  31.9  17.0  24.3  13.9  380.0  213.3  585.5   91.3  494.3
      146      5  1  0  0 SG SGCER047 KGFI8617 Gcity_11_p5               KSGG8630 KSGG8630 KSGC000001 2011001 2011135 2011143 2011208 2011251 2011251   -99   22564   10650   10650       0 13313  0.0250   42577  7096.1 0.472   6.0    13   472   184   684   497   187     2     0   430   -99   -99     0     0   -99   -99     0     0   -99   -99   -99   -99   -99   -99   -99   -99   -99     0      0      0      0      0   98053   98053     -99    187.6     37.7     45.4     47.8     88.5     17.8     21.4     22.6      -99      -99      -99      -99   117  33.8  16.6  24.7  14.0  380.0  120.3  598.3  101.3  497.0
      147      5  1  0  0 SG SGCER047 KGFI8617 Gcity_11_p5               KSGG8630 KSGG8630 KSGC000001 2012001 2012135 2012152 2012214 2012271 2012271   -99   25382   13094   13094       0 16368  0.0317   41292  6882.1 0.516   5.7    13   463   234   716   515   202     6     0   435   -99   -99     0     0   -99   -99     0     0   -99   -99   -99   -99   -99   -99   -99   -99   -99     0      0      0      0      0   98002   98002     -99    188.7     41.6     49.3     54.8     97.4     21.5     25.4     28.3      -99      -99      -99      -99   137  32.7  15.0  24.8  13.8  380.0  134.5  609.5   94.9  514.6
      148      5  1  0  0 SG SGCER047 KGFI8617 Gcity_11_p5               KSGG8630 KSGG8630 KSGC000001 2013001 2013135 2013142 2013211 2013259 2013259   -99   24946   12874   12874       0 16092  0.0331   38905  6484.2 0.516   5.8    14   495   151   669   481   188     0     0   438   -99   -99     0     0   -99   -99     0     0   -99   -99   -99   -99   -99   -99   -99   -99   -99     0      0      0      0      0   98066   98066     -99    282.8     43.0     51.9     50.4    146.0     22.2     26.8     26.0      -99      -99      -99      -99   125  31.8  16.3  24.3  13.9  380.0   88.2  580.5   99.6  480.8
      149      5  1  0  0 SG SGCER047 KGFI8617 Gcity_11_p5               KSGG8630 KSGG8630 KSGC000001 2014001 2014135 2014142 2014215 2014257 2014257   -99   24242   11892   11892       0 14865  0.0320   37152  6192.0 0.491   6.0     7   262   419   653   466   188    31     0   457   -99   -99     0     0   -99   -99     0     0   -99   -99   -99   -99   -99   -99   -99   -99   -99     0      0      0      0      0   98000   98000     -99     60.9     40.6     52.0     92.4     29.9     19.9     25.5     45.4      -99      -99      -99      -99   123  30.7  15.7  24.1  14.0  380.0  398.0  597.1  131.3  465.7
      150      5  1  0  0 SG SGCER047 KGFI8617 Gcity_11_p5               KSGG8630 KSGG8630 KSGC000001 2015001 2015135 2015147 2015215 2015265 2015265   -99   26492   13120   13120       0 16399  0.0310   42313  7052.2 0.495   6.3     9   315   437   754   508   246    12     0   446   -99   -99     0     0   -99   -99     0     0   -99   -99   -99   -99   -99   -99   -99   -99   -99     0      0      0      0      0   97983   97983     -99     73.2     40.3     52.2     84.2     36.3     20.0     25.8     41.7      -99      -99      -99      -99   131  30.6  16.4  25.0  13.8  380.0  361.9  656.6  149.0  507.6
      151      6  1  0  0 SG SGCER047 KGFI8617 Gcity_11_p9               KSGG8630 KSGG8630 KSGC000001 1986001 1986166 1986171 1986236 1986287 1986287   -99   19463    8700    8700       0 10875  0.0247   35288  5881.4 0.447   5.7     8   279   329   611   358   253    13     0   444   -99   -99     0     0   -99   -99     0     0   -99   -99   -99   -99   -99   -99   -99   -99   -99     0      0      0      0      0   98036   98036     -99     96.8     41.8     54.4     69.9     43.3     18.7     24.3     31.2      -99      -99      -99      -99   122  29.8  15.5  20.3  13.3  380.0  201.0  465.5  107.7  357.8
      152      6  1  0  0 SG SGCER047 KGFI8617 Gcity_11_p9               KSGG8630 KSGG8630 KSGC000001 1987001 1987166 1987173 1987242 1987285 1987285   -99   19938    9402    9402       0 11752  0.0291   32355  5392.4 0.472   5.5     9   316   320   670   359   310     6     0   421   -99   -99     0     0   -99   -99     0     0   -99   -99   -99   -99   -99   -99   -99   -99   -99     0      0      0      0      0   97951   97951     -99    195.5     41.6     55.5     63.1     92.2     19.6     26.2     29.8      -99      -99      -99      -99   120  29.7  14.3  22.0  13.3  380.0  102.0  479.1  119.9  359.1
      153      6  1  0  0 SG SGCER047 KGFI8617 Gcity_11_p9               KSGG8630 KSGG8630 KSGC000001 1988001 1988166 1988171 1988232 1988282 1988282   -99   19694    9142    9142       0 11428  0.0249   36774  6129.0 0.464   5.7     8   281   259   567   365   202     1     0   432   -99   -99     0     0   -99   -99     0     0   -99   -99   -99   -99   -99   -99   -99   -99   -99     0      0      0      0      0   98041   98041     -99    151.5     46.9     53.9     70.0     70.3     21.8     25.0     32.5      -99      -99      -99      -99   117  30.8  15.5  20.9  13.4  380.0  130.0  419.6   54.2  365.4
      154      6  1  0  0 SG SGCER047 KGFI8617 Gcity_11_p9               KSGG8630 KSGG8630 KSGC000001 1989001 1989166 1989171 1989244 1989257 1989257   -99   13873    3683    3683       0  4603  0.0106   34690  5781.7 0.265   6.0     3   108   501   546   261   286    23     0   500   -99   -99     0     0   -99   -99     0     0   -99   -99   -99   -99   -99   -99   -99   -99   -99     0      0      0      0      0   98003   98003     -99     55.9     36.2     53.2    129.0     14.8      9.6     14.1     34.2      -99      -99      -99      -99    92  29.4  16.0  22.4  13.8  380.0  248.3  383.1  122.4  260.6
      155      6  1  0  0 SG SGCER047 KGFI8617 Gcity_11_p9               KSGG8630 KSGG8630 KSGC000001 1990001 1990166 1990175 1990241 1990283 1990283   -99   20698    9396    9396       0 11745  0.0273   34384  5730.7 0.454   6.0     7   246   396   680   382   299     6     0   416   -99   -99     0     0   -99   -99     0     0   -99   -99   -99   -99   -99   -99   -99   -99   -99     0      0      0      0      0   97939   97939     -99    189.9     46.8     54.2     84.0     86.2     21.3     24.6     38.1      -99      -99      -99      -99   118  31.2  15.4  22.2  13.4  380.0  109.0  442.0   60.4  381.6
      156      6  1  0  0 SG SGCER047 KGFI8617 Gcity_11_p9               KSGG8630 KSGG8630 KSGC000001 1991001 1991166 1991171 1991236 1991281 1991281   -99   23490   11289   11289       0 14111  0.0294   38354  6392.4 0.481   5.8    10   358   268   653   425   228     3     0   430   -99   -99     0     0   -99   -99     0     0   -99   -99   -99   -99   -99   -99   -99   -99   -99     0      0      0      0      0   98039   98039     -99    189.4     45.9     55.3     65.6     91.0     22.1     26.6     31.5      -99      -99      -99      -99   116  30.8  15.4  24.8  13.4  380.0  124.0  511.4   86.8  424.6
      157      6  1  0  0 SG SGCER047 KGFI8617 Gcity_11_p9               KSGG8630 KSGG8630 KSGC000001 1992001 1992166 1992172 1992249 1992292 1992292   -99   24164   10721   10721       0 13401  0.0294   36415  6069.1 0.444   6.2     9   328   300   666   405   261     2     0   420   -99   -99     0     0   -99   -99     0     0   -99   -99   -99   -99   -99   -99   -99   -99   -99     0      0      0      0      0   98069   98069     -99    119.3     44.7     59.7     73.6     52.9     19.8     26.5     32.7      -99      -99      -99      -99   127  28.4  13.2  22.8  13.2  380.0  202.5  540.2  135.4  404.8
      158      6  1  0  0 SG SGCER047 KGFI8617 Gcity_11_p9               KSGG8630 KSGG8630 KSGC000001 1993001 1993166 1993172 1993239 1993284 1993284   -99   22248   10520   10520       0 13150  0.0281   37399  6233.1 0.473   5.9     7   241   505   735   402   334    13     0   458   -99   -99     0     0   -99   -99     0     0   -99   -99   -99   -99   -99   -99   -99   -99   -99     0      0      0      0      0   97943   97943     -99     98.6     44.5     55.4     92.4     46.6     21.0     26.2     43.7      -99      -99      -99      -99   119  29.5  14.8  23.2  13.3  380.0  225.7  500.2   98.5  401.7
      159      6  1  0  0 SG SGCER047 KGFI8617 Gcity_11_p9               KSGG8630 KSGG8630 KSGC000001 1994001 1994166 1994171 1994236 1994309 1994309   -99   22190   10951   10951       0 13688  0.0317   34571  5761.9 0.493   5.4    10   352   315   719   424   294     3     0   406   -99   -99     0     0   -99   -99     0     0   -99   -99   -99   -99   -99   -99   -99   -99   -99     0      0      0      0      0   97988   97988     -99    192.3     42.5     52.3     63.0     94.9     21.0     25.8     31.1      -99      -99      -99      -99   144  29.3  13.1  19.8  12.9  380.0  115.4  522.1   98.0  424.2
      160      6  1  0  0 SG SGCER047 KGFI8617 Gcity_11_p9               KSGG8630 KSGG8630 KSGC000001 1995001 1995166 1995171 1995237 1995266 1995266   -99   17881    7478    7478       0  9348  0.0192   38956  6492.7 0.418   5.7     6   214   569   652   355   297    44     0   546   -99   -99     0     0   -99   -99     0     0   -99   -99   -99   -99   -99   -99   -99   -99   -99     0      0      0      0      0   97961   97961     -99     53.1     37.7     50.4     83.7     22.2     15.8     21.1     35.0      -99      -99      -99      -99   101  31.9  16.6  24.2  13.7  380.0  337.0  474.1  119.1  354.9
      161      6  1  0  0 SG SGCER047 KGFI8617 Gcity_11_p9               KSGG8630 KSGG8630 KSGC000001 1996001 1996166 1996171 1996239 1996293 1996293   -99   17421    7676    7676       0  9595  0.0242   31678  5279.7 0.441   5.6     1    33  1292   673   322   351   198   292   623   -99   -99     0     0   -99   -99     0     0   -99   -99   -99   -99   -99   -99   -99   -99   -99     0      0      0      0      0   97851   97851     -99     18.1     35.5     54.1    520.1      8.0     15.6     23.8    229.2      -99      -99      -99      -99   128  28.8  15.1  18.4  13.2  380.0  960.0  490.5  168.5  322.0
      162      6  1  0  0 SG SGCER047 KGFI8617 Gcity_11_p9               KSGG8630 KSGG8630 KSGC000001 1997001 1997166 1997171 1997241 1997303 1997303   -99   21763   10426   10426       0 13033  0.0308   33861  5643.5 0.479   5.6     7   240   529   697   402   296    42     0   490   -99   -99     0     0   -99   -99     0     0   -99   -99   -99   -99   -99   -99   -99   -99   -99     0      0      0      0      0   97952   97952     -99     71.5     42.6     54.2     90.6     34.3     20.4     26.0     43.4      -99      -99      -99      -99   138  28.1  13.7  21.1  13.0  380.0  304.3  511.1  109.5  401.6
      163      6  1  0  0 SG SGCER047 KGFI8617 Gcity_11_p9               KSGG8630 KSGG8630 KSGC000001 1998001 1998166 1998172 1998237 1998277 1998277   -99    9234    4488    4488       0  5610  0.0304   14744  2457.3 0.486   2.4     4   137   312   462   179   283     1     0   446   -99   -99     0     0   -99   -99     0     0   -99   -99   -99   -99   -99   -99   -99   -99   -99     0      0      0      0      0   98019   98019     -99     57.2     30.2     51.5     67.2     27.8     14.7     25.0     32.6      -99      -99      -99      -99   112  30.7  16.7  14.3  13.5  380.0  161.4  305.7  126.3  179.4
      164      6  1  0  0 SG SGCER047 KGFI8617 Gcity_11_p9               KSGG8630 KSGG8630 KSGC000001 1999001 1999166 1999173 1999239 1999277 1999277   -99   17602    8117    8117       0 10146  0.0240   33765  5627.4 0.461   4.9     6   209   501   699   333   367    18     0   453   -99   -99     0     0   -99   -99     0     0   -99   -99   -99   -99   -99   -99   -99   -99   -99     0      0      0      0      0   97955   97955     -99     65.8     36.5     52.9     84.4     30.3     16.8     24.4     38.9      -99      -99      -99      -99   112  29.3  15.4  22.1  13.5  380.0  267.6  482.3  149.6  332.7
      165      6  1  0  0 SG SGCER047 KGFI8617 Gcity_11_p9               KSGG8630 KSGG8630 KSGC000001 2000001 2000166 2000173 2000239 2000270 2000270   -99   12620    5803    5803       0  7254  0.0246   23601  3933.4 0.460   3.6     5   174   345   546   245   300     4     0   429   -99   -99     0     0   -99   -99     0     0   -99   -99   -99   -99   -99   -99   -99   -99   -99     0      0      0      0      0   97979   97979     -99    108.1     35.8     51.4     72.5     49.7     16.5     23.7     33.4      -99      -99      -99      -99   105  32.3  16.2  17.8  13.6  380.0  116.7  352.1  106.8  245.4
      166      6  1  0  0 SG SGCER047 KGFI8617 Gcity_11_p9               KSGG8630 KSGG8630 KSGC000001 2001001 2001166 2001172 2001233 2001282 2001282   -99   12021    6248    6248       0  7810  0.0317   19711  3285.1 0.520   2.6     5   169   464   599   235   363    18     0   476   -99   -99     0     0   -99   -99     0     0   -99   -99   -99   -99   -99   -99   -99   -99   -99     0      0      0      0      0   97923   97923     -99    102.9     34.6     51.1     71.0     53.5     18.0     26.5     36.9      -99      -99      -99      -99   117  32.0  15.5  16.9  13.4  380.0  116.8  347.2  111.9  235.3
      167      6  1  0  0 SG SGCER047 KGFI8617 Gcity_11_p9               KSGG8630 KSGG8630 KSGC000001 2002001 2002166 2002171 2002236 2002291 2002291   -99   21833   10337   10337       0 12921  0.0274   37689  6281.5 0.473   5.8     9   329   226   592   405   187     1     0   423   -99   -99     0     0   -99   -99     0     0   -99   -99   -99   -99   -99   -99   -99   -99   -99     0      0      0      0      0   98048   98048     -99    138.4     44.7     53.9     66.4     65.5     21.2     25.5     31.4      -99      -99      -99      -99   126  29.8  14.7  21.3  13.2  380.0  157.7  488.0   83.2  404.8
      168      6  1  0  0 SG SGCER047 KGFI8617 Gcity_11_p9               KSGG8630 KSGG8630 KSGC000001 2003001 2003166 2003172 2003233 2003293 2003293   -99   20589   10561   10561       0 13202  0.0313   33749  5624.9 0.513   4.8     8   277   387   704   388   315     2     0   418   -99   -99     0     0   -99   -99     0     0   -99   -99   -99   -99   -99   -99   -99   -99   -99     0      0      0      0      0   97975   97975     -99    162.6     42.1     53.0     74.2     83.4     21.6     27.2     38.1      -99      -99      -99      -99   128  30.2  14.2  21.2  13.2  380.0  126.6  489.6  101.1  388.5
      169      6  1  0  0 SG SGCER047 KGFI8617 Gcity_11_p9               KSGG8630 KSGG8630 KSGC000001 2004001 2004166 2004174 2004255 2004289 2004289   -99   17372    6858    6858       0  8573  0.0236   29098  4849.7 0.395   5.4     3   102   511   586   307   279    18     0   469   -99   -99     0     0   -99   -99     0     0   -99   -99   -99   -99   -99   -99   -99   -99   -99     0      0      0      0      0   97947   97947     -99     46.3     39.6     56.6    170.9     18.3     15.6     22.3     67.4      -99      -99      -99      -99   124  27.6  13.5  19.0  13.2  380.0  375.5  438.4  131.4  306.9
      170      6  1  0  0 SG SGCER047 KGFI8617 Gcity_11_p9               KSGG8630 KSGG8630 KSGC000001 2005001 2005166 2005171 2005238 2005281 2005281   -99   18837    9076    9076       0 11345  0.0309   29329  4888.2 0.482   5.1    10   352   168   562   351   211     0     0   418   -99   -99     0     0   -99   -99     0     0   -99   -99   -99   -99   -99   -99   -99   -99   -99     0      0      0      0      0   98054   98054     -99    412.2     44.2     53.7     53.5    198.6     21.3     25.9     25.8      -99      -99      -99      -99   116  31.3  15.9  20.6  13.4  380.0   45.7  425.9   75.2  350.7
      171      6  1  0  0 SG SGCER047 KGFI8617 Gcity_11_p9               KSGG8630 KSGG8630 KSGC000001 2006001 2006166 2006171 2006235 2006284 2006284   -99   19651    9803    9803       0 12253  0.0312   31460  5243.4 0.499   5.1     7   247   378   625   356   269     5     0   456   -99   -99     0     0   -99   -99     0     0   -99   -99   -99   -99   -99   -99   -99   -99   -99     0      0      0      0      0   97994   97994     -99     76.2     40.4     55.1     79.5     38.0     20.1     27.5     39.6      -99      -99      -99      -99   119  29.8  14.9  20.5  13.3  380.0  258.0  486.9  130.5  356.5
      172      6  1  0  0 SG SGCER047 KGFI8617 Gcity_11_p9               KSGG8630 KSGG8630 KSGC000001 2007001 2007166 2007172 2007236 2007299 2007299   -99   18567    9588    9588       0 11985  0.0307   31256  5209.4 0.516   4.6     8   277   349   643   349   294     6     0   437   -99   -99     0     0   -99   -99     0     0   -99   -99   -99   -99   -99   -99   -99   -99   -99     0      0      0      0      0   98009   98009     -99    110.2     39.9     53.2     67.0     56.9     20.6     27.5     34.6      -99      -99      -99      -99   134  30.1  14.7  18.6  13.1  380.0  168.5  465.2  116.0  349.2
      173      6  1  0  0 SG SGCER047 KGFI8617 Gcity_11_p9               KSGG8630 KSGG8630 KSGC000001 2008001 2008166 2008173 2008240 2008290 2008290   -99   20088    9684    9684       0 12105  0.0306   31688  5281.4 0.482   5.4     8   282   366   616   365   251     9     0   483   -99   -99     0     0   -99   -99     0     0   -99   -99   -99   -99   -99   -99   -99   -99   -99     0      0      0      0      0   98035   98035     -99     79.1     42.6     55.0     71.3     38.1     20.5     26.5     34.4      -99      -99      -99      -99   125  29.1  14.4  20.7  13.2  380.0  254.1  471.7  106.3  365.4
      174      6  1  0  0 SG SGCER047 KGFI8617 Gcity_11_p9               KSGG8630 KSGG8630 KSGC000001 2009001 2009166 2009171 2009238 2009279 2009279   -99   19480    8595    8595       0 10744  0.0252   34166  5694.3 0.441   5.4     6   207   400   605   342   263    10     0   451   -99   -99     0     0   -99   -99     0     0   -99   -99   -99   -99   -99   -99   -99   -99   -99     0      0      0      0      0   97970   97970     -99    116.4     43.5     56.9     94.3     51.4     19.2     25.1     41.6      -99      -99      -99      -99   114  29.6  14.6  21.7  13.4  380.0  167.3  448.0  105.5  342.5
      175      6  1  0  0 SG SGCER047 KGFI8617 Gcity_11_p9               KSGG8630 KSGG8630 KSGC000001 2010001 2010166 2010171 2010232 2010299 2010299   -99   24048   12677   12677       0 15846  0.0360   35258  5876.4 0.527   5.3    10   355   343   731   461   270     8     0   419   -99   -99     0     0   -99   -99     0     0   -99   -99   -99   -99   -99   -99   -99   -99   -99     0      0      0      0      0   97969   97969     -99    173.3     43.6     52.1     67.8     91.3     23.0     27.5     35.7      -99      -99      -99      -99   134  31.1  14.9  21.8  13.1  380.0  138.8  551.9   90.6  461.3
      176      6  1  0  0 SG SGCER047 KGFI8617 Gcity_11_p9               KSGG8630 KSGG8630 KSGC000001 2011001 2011166 2011172 2011229 2011296 2011296   -99   20706   11130   11130       0 13912  0.0336   33131  5521.8 0.538   4.3    13   457   200   685   432   253     1     0   430   -99   -99     0     0   -99   -99     0     0   -99   -99   -99   -99   -99   -99   -99   -99   -99     0      0      0      0      0   98015   98015     -99    205.0     36.9     47.9     45.3    110.2     19.8     25.8     24.4      -99      -99      -99      -99   131  31.8  14.7  22.0  13.1  380.0  101.0  561.8  130.0  431.8
      177      6  1  0  0 SG SGCER047 KGFI8617 Gcity_11_p9               KSGG8630 KSGG8630 KSGC000001 2012001 2012166 2012171 2012233 2012282 2012282   -99   22910   11181   11181       0 13977  0.0278   40233  6705.5 0.488   5.7    11   390   239   652   432   221     2     0   434   -99   -99     0     0   -99   -99     0     0   -99   -99   -99   -99   -99   -99   -99   -99   -99     0      0      0      0      0   97995   97995     -99    172.1     43.4     53.1     58.8     84.0     21.2     25.9     28.7      -99      -99      -99      -99   117  31.8  14.7  23.4  13.4  380.0  133.1  528.2   96.6  431.6
      178      6  1  0  0 SG SGCER047 KGFI8617 Gcity_11_p9               KSGG8630 KSGG8630 KSGC000001 2013001 2013166 2013172 2013238 2013292 2013292   -99   23519   11697   11697       0 14622  0.0329   35542  5923.7 0.497   5.6    12   441   186   656   437   219     0     0   431   -99   -99     0     0   -99   -99     0     0   -99   -99   -99   -99   -99   -99   -99   -99   -99     0      0      0      0      0   98026   98026     -99    218.6     43.4     53.8     53.3    108.7     21.6     26.7     26.5      -99      -99      -99      -99   127  30.4  15.0  22.6  13.2  380.0  107.6  541.3  103.9  437.4
      179      6  1  0  0 SG SGCER047 KGFI8617 Gcity_11_p9               KSGG8630 KSGG8630 KSGC000001 2014001 2014166 2014171 2014237 2014257 2014257   -99   16111    5821    5821       0  7277  0.0151   38610  6435.1 0.361   5.8     4   136   419   540   311   229    30     0   444   -99   -99     0     0   -99   -99     0     0   -99   -99   -99   -99   -99   -99   -99   -99   -99     0      0      0      0      0   98015   98015     -99     52.3     37.4     51.7    118.3     18.9     13.5     18.7     42.8      -99      -99      -99      -99    92  31.5  16.8  24.3  13.8  380.0  308.1  430.8  119.4  311.5
      180      6  1  0  0 SG SGCER047 KGFI8617 Gcity_11_p9               KSGG8630 KSGG8630 KSGC000001 2015001 2015166 2015171 2015237 2015305 2015305   -99   25458   12746   12746       0 15932  0.0324   39367  6561.2 0.501   5.8     7   243   502   750   477   273    13     0   444   -99   -99     0     0   -99   -99     0     0   -99   -99   -99   -99   -99   -99   -99   -99   -99     0      0      0      0      0   97959   97959     -99     95.3     44.7     53.4    104.6     47.7     22.4     26.7     52.3      -99      -99      -99      -99   140  29.5  14.9  22.1  12.9  380.0  267.2  569.6   92.9  476.7
      181      7  1  0  0 SG SGCER047 KGFI8617 Manha_11_p1               KSMM8630 KSMM8630 KSMA000001 1986001 1986105 1986115 1986197 1986246 1986246   -99   23089   11797   11797       0 14746  0.0332   35519  2537.0 0.511   5.5     3   114   725   773   453   320   151     0   490   -99   -99     0     0   -99   -99     0     0   -99   -99   -99   -99   -99   -99   -99   -99   -99     0      0      0      0      0  127209  127209     -99     38.4     36.9     50.9    202.4     19.6     18.9     26.0    103.4      -99      -99      -99      -99   142  28.8  15.5  21.2  14.1  380.0  601.0  625.3  172.1  453.2
      182      7  1  0  0 SG SGCER047 KGFI8617 Manha_11_p1               KSMM8630 KSMM8630 KSMA000001 1987001 1987105 1987113 1987190 1987230 1987230   -99   22311   10126   10126       0 12657  0.0275   36787  2627.6 0.454   6.1     6   229   493   717   477   239    57     0   522   -99   -99     0     0   -99   -99     0     0   -99   -99   -99   -99   -99   -99   -99   -99   -99     0      0      0      0      0  127255  127255     -99     75.7     37.5     46.7     97.6     34.3     17.0     21.2     44.3      -99      -99      -99      -99   126  30.8  17.2  23.0  14.2  380.0  294.9  594.7  117.4  477.3
      183      7  1  0  0 SG SGCER047 KGFI8617 Manha_11_p1               KSMM8630 KSMM8630 KSMA000001 1988001 1988105 1988120 1988192 1988232 1988232   -99   21840    9914    9914       0 12393  0.0260   38160  2725.7 0.454   6.2     9   346   333   684   500   185    49     0   520   -99   -99     0     0   -99   -99     0     0   -99   -99   -99   -99   -99   -99   -99   -99   -99     0      0      0      0      0  127335  127335     -99     84.0     36.5     43.7     63.2     38.1     16.6     19.8     28.7      -99      -99      -99      -99   128  31.0  16.4  23.5  14.2  380.0  260.0  597.7   97.9  499.7
      184      7  1  0  0 SG SGCER047 KGFI8617 Manha_11_p1               KSMM8630 KSMM8630 KSMA000001 1989001 1989105 1989113 1989195 1989241 1989241   -99   23623   11397   11397       0 14246  0.0329   34610  2472.1 0.482   6.1     8   313   369   677   475   202    40     0   540   -99   -99     0     0   -99   -99     0     0   -99   -99   -99   -99   -99   -99   -99   -99   -99     0      0      0      0      0  127346  127346     -99     82.0     41.8     49.7     75.4     39.6     20.1     24.0     36.4      -99      -99      -99      -99   137  29.7  15.6  21.8  14.1  380.0  288.0  565.7   90.8  474.9
      185      7  1  0  0 SG SGCER047 KGFI8617 Manha_11_p1               KSMM8630 KSMM8630 KSMA000001 1990001 1990105 1990114 1990200 1990245 1990245   -99   21701   10342   10342       0 12928  0.0276   37536  2681.1 0.477   5.8     4   155   728   768   464   304   142     0   548   -99   -99     0     0   -99   -99     0     0   -99   -99   -99   -99   -99   -99   -99   -99   -99     0      0      0      0      0  127239  127239     -99     37.8     34.4     46.7    140.0     18.0     16.4     22.3     66.7      -99      -99      -99      -99   141  28.5  16.4  21.1  14.1  380.0  574.0  630.2  165.9  464.2
      186      7  1  0  0 SG SGCER047 KGFI8617 Manha_11_p1               KSMM8630 KSMM8630 KSMA000001 1991001 1991105 1991122 1991195 1991238 1991238   -99   21579   10186   10186       0 12732  0.0278   36646  2617.6 0.472   6.1     8   312   379   734   465   270    37     0   494   -99   -99     0     0   -99   -99     0     0   -99   -99   -99   -99   -99   -99   -99   -99   -99     0      0      0      0      0  127301  127301     -99     84.0     33.8     46.4     69.2     39.6     15.9     21.9     32.7      -99      -99      -99      -99   134  29.7  17.0  21.0  14.1  380.0  257.0  639.0  174.2  464.8
      187      7  1  0  0 SG SGCER047 KGFI8617 Manha_11_p1               KSMM8630 KSMM8630 KSMA000001 1992001 1992105 1992121 1992210 1992263 1992263   -99   24294   11640   11640       0 14550  0.0334   34822  2487.3 0.479   6.3     4   153   705   703   456   247   128     0   602   -99   -99     0     0   -99   -99     0     0   -99   -99   -99   -99   -99   -99   -99   -99   -99     0      0      0      0      0  127171  127171     -99     43.2     42.4     53.3    159.2     20.7     20.3     25.5     76.3      -99      -99      -99      -99   159  26.7  14.6  20.2  13.9  380.0  563.0  572.6  116.8  455.8
      188      7  1  0  0 SG SGCER047 KGFI8617 Manha_11_p1               KSMM8630 KSMM8630 KSMA000001 1993001 1993105 1993118 1993206 1993254 1993254   -99   19359    9153    9153       0 11441  0.0323   28330  2023.6 0.473   5.6     1    40  1155   709   398   311   260    90   711   -99   -99     0     0   -99   -99     0     0   -99   -99   -99   -99   -99   -99   -99   -99   -99     0      0      0      0      0  127187  127187     -99     19.5     31.6     48.7    487.4      9.2     15.0     23.0    230.4      -99      -99      -99      -99   150  27.2  15.8  18.4  14.0  380.0  993.0  612.2  214.6  397.5
      189      7  1  0  0 SG SGCER047 KGFI8617 Manha_11_p1               KSMM8630 KSMM8630 KSMA000001 1994001 1994105 1994112 1994197 1994244 1994244   -99   22587   11385   11385       0 14232  0.0326   34973  2498.1 0.504   5.6     6   233   434   652   435   216    55     0   535   -99   -99     0     0   -99   -99     0     0   -99   -99   -99   -99   -99   -99   -99   -99   -99     0      0      0      0      0  127333  127333     -99     58.5     38.4     51.9     97.1     29.5     19.3     26.1     49.0      -99      -99      -99      -99   140  28.4  15.8  21.2  14.1  380.0  386.0  588.6  153.1  435.5
      190      7  1  0  0 SG SGCER047 KGFI8617 Manha_11_p1               KSMM8630 KSMM8630 KSMA000001 1995001 1995105 1995129 1995211 1995255 1995255   -99   20060    9364    9364       0 11705  0.0268   34875  2491.1 0.467   5.9     7   265   659   751   416   335   115     0   633   -99   -99     0     0   -99   -99     0     0   -99   -99   -99   -99   -99   -99   -99   -99   -99     0      0      0      0      0  127189  127189     -99     40.9     31.3     48.2     75.6     19.1     14.6     22.5     35.3      -99      -99      -99      -99   151  27.1  15.8  18.5  14.0  380.0  490.0  640.3  224.2  416.1
      191      7  1  0  0 SG SGCER047 KGFI8617 Manha_11_p1               KSMM8630 KSMM8630 KSMA000001 1996001 1996105 1996115 1996199 1996245 1996245   -99   21502   10268   10268       0 12835  0.0269   38104  2721.7 0.478   6.0     5   190   473   627   423   204    80     0   530   -99   -99     0     0   -99   -99     0     0   -99   -99   -99   -99   -99   -99   -99   -99   -99     0      0      0      0      0  127306  127306     -99     49.3     37.9     50.8    113.4     23.6     18.1     24.3     54.2      -99      -99      -99      -99   141  28.1  16.3  19.2  14.1  380.0  436.0  568.0  144.6  423.4
      192      7  1  0  0 SG SGCER047 KGFI8617 Manha_11_p1               KSMM8630 KSMM8630 KSMA000001 1997001 1997105 1997120 1997206 1997252 1997252   -99   21766   10302   10302       0 12878  0.0272   37915  2708.2 0.473   6.1     5   185   539   681   443   238    73     0   545   -99   -99     0     0   -99   -99     0     0   -99   -99   -99   -99   -99   -99   -99   -99   -99     0      0      0      0      0  127240  127240     -99     58.7     36.9     49.1    117.8     27.8     17.5     23.3     55.8      -99      -99      -99      -99   148  28.0  15.1  21.4  14.0  380.0  370.8  589.6  146.6  443.0
      193      7  1  0  0 SG SGCER047 KGFI8617 Manha_11_p1               KSMM8630 KSMM8630 KSMA000001 1998001 1998105 1998121 1998195 1998238 1998238   -99   19117    8376    8376       0 10471  0.0246   34076  2434.0 0.438   5.9     4   155   562   646   418   228    88     0   557   -99   -99     0     0   -99   -99     0     0   -99   -99   -99   -99   -99   -99   -99   -99   -99     0      0      0      0      0  127238  127238     -99     46.2     35.4     45.7    123.6     20.3     15.5     20.0     54.2      -99      -99      -99      -99   134  29.0  16.9  20.1  14.1  380.0  413.5  540.3  122.3  418.0
      194      7  1  0  0 SG SGCER047 KGFI8617 Manha_11_p1               KSMM8630 KSMM8630 KSMA000001 1999001 1999105 1999119 1999203 1999246 1999246   -99   19098    8883    8883       0 11104  0.0292   30413  2172.4 0.465   5.9     4   151   717   700   404   295   116     0   627   -99   -99     0     0   -99   -99     0     0   -99   -99   -99   -99   -99   -99   -99   -99   -99     0      0      0      0      0  127207  127207     -99     37.9     32.3     47.2    126.3     17.6     15.0     22.0     58.8      -99      -99      -99      -99   142  27.8  16.8  19.1  14.1  380.0  504.0  590.4  186.0  404.4
      195      7  1  0  0 SG SGCER047 KGFI8617 Manha_11_p1               KSMM8630 KSMM8630 KSMA000001 2000001 2000105 2000118 2000198 2000241 2000241   -99   21167    9685    9685       0 12107  0.0271   35774  2555.2 0.458   6.1     6   233   434   700   426   274    49     0   492   -99   -99     0     0   -99   -99     0     0   -99   -99   -99   -99   -99   -99   -99   -99   -99     0      0      0      0      0  127281  127281     -99     68.5     37.2     49.7     90.8     31.3     17.0     22.7     41.5      -99      -99      -99      -99   137  29.3  16.1  20.1  14.1  380.0  309.0  569.3  143.2  426.1
      196      7  1  0  0 SG SGCER047 KGFI8617 Manha_11_p1               KSMM8630 KSMM8630 KSMA000001 2001001 2001105 2001116 2001199 2001243 2001243   -99   21834   10219   10219       0 12773  0.0281   36309  2593.5 0.468   6.3     5   191   748   709   439   270   153     0   651   -99   -99     0     0   -99   -99     0     0   -99   -99   -99   -99   -99   -99   -99   -99   -99     0      0      0      0      0  127228  127228     -99     37.4     36.3     49.7    114.4     17.5     17.0     23.3     53.6      -99      -99      -99      -99   139  28.6  16.2  20.5  14.1  380.0  584.5  601.2  161.8  439.4
      197      7  1  0  0 SG SGCER047 KGFI8617 Manha_11_p1               KSMM8630 KSMM8630 KSMA000001 2002001 2002105 2002117 2002201 2002243 2002243   -99   17362    8381    8381       0 10476  0.0286   29302  2093.0 0.483   5.1     6   226   427   637   356   281    73     0   519   -99   -99     0     0   -99   -99     0     0   -99   -99   -99   -99   -99   -99   -99   -99   -99     0      0      0      0      0  127322  127322     -99     48.2     31.6     48.8     76.7     23.3     15.3     23.5     37.0      -99      -99      -99      -99   139  29.0  16.2  17.9  14.1  380.0  360.0  548.9  192.8  356.1
      198      7  1  0  0 SG SGCER047 KGFI8617 Manha_11_p1               KSMM8630 KSMM8630 KSMA000001 2003001 2003105 2003119 2003205 2003246 2003246   -99   17862    8462    8462       0 10578  0.0272   31077  2219.8 0.474   5.3     4   153   601   658   359   299   106     0   564   -99   -99     0     0   -99   -99     0     0   -99   -99   -99   -99   -99   -99   -99   -99   -99     0      0      0      0      0  127261  127261     -99     34.4     31.8     49.7    117.1     16.3     15.1     23.6     55.5      -99      -99      -99      -99   142  28.7  14.6  17.8  14.1  380.0  519.5  561.1  201.8  359.3
      199      7  1  0  0 SG SGCER047 KGFI8617 Manha_11_p1               KSMM8630 KSMM8630 KSMA000001 2004001 2004105 2004113 2004202 2004258 2004258   -99   19872   10006   10006       0 12508  0.0375   26704  1907.4 0.504   5.3     3   110   797   643   375   268   164     0   674   -99   -99     0     0   -99   -99     0     0   -99   -99   -99   -99   -99   -99   -99   -99   -99     0      0      0      0      0  127192  127192     -99     32.0     38.1     53.0    180.0     16.1     19.2     26.7     90.6      -99      -99      -99      -99   154  27.7  14.6  16.7  13.9  380.0  621.8  521.4  146.2  375.2
      200      7  1  0  0 SG SGCER047 KGFI8617 Manha_11_p1               KSMM8630 KSMM8630 KSMA000001 2005001 2005105 2005117 2005201 2005248 2005248   -99   19304    9672    9672       0 12090  0.0321   30148  2153.4 0.501   5.2     4   148   686   599   380   219   155     0   655   -99   -99     0     0   -99   -99     0     0   -99   -99   -99   -99   -99   -99   -99   -99   -99     0      0      0      0      0  127206  127206     -99     36.0     38.0     50.8    130.1     18.0     19.0     25.5     65.2      -99      -99      -99      -99   144  28.4  15.4  18.6  14.1  380.0  535.9  508.5  128.5  380.0
      201      7  1  0  0 SG SGCER047 KGFI8617 Manha_11_p1               KSMM8630 KSMM8630 KSMA000001 2006001 2006105 2006114 2006199 2006242 2006242   -99   18838    8697    8697       0 10871  0.0271   32077  2291.2 0.462   5.7     4   153   616   623   384   239   112     0   609   -99   -99     0     0   -99   -99     0     0   -99   -99   -99   -99   -99   -99   -99   -99   -99     0      0      0      0      0  127251  127251     -99     36.8     36.7     49.1    123.5     17.0     16.9     22.7     57.0      -99      -99      -99      -99   138  29.5  16.0  19.1  14.1  380.0  512.6  513.7  129.7  383.9
      202      7  1  0  0 SG SGCER047 KGFI8617 Manha_11_p1               KSMM8630 KSMM8630 KSMA000001 2007001 2007105 2007114 2007200 2007240 2007240   -99   18546    8596    8596       0 10744  0.0287   29941  2138.6 0.463   5.5     2    74   828   640   374   266   197     0   641   -99   -99     0     0   -99   -99     0     0   -99   -99   -99   -99   -99   -99   -99   -99   -99     0      0      0      0      0  127205  127205     -99     29.4     34.3     49.6    249.4     13.6     15.9     23.0    115.6      -99      -99      -99      -99   136  28.9  17.0  17.5  14.1  380.0  631.7  540.5  166.5  374.0
      203      7  1  0  0 SG SGCER047 KGFI8617 Manha_11_p1               KSMM8630 KSMM8630 KSMA000001 2008001 2008105 2008119 2008205 2008259 2008259   -99   19886    9641    9641       0 12051  0.0309   31238  2231.3 0.485   5.6     1    40   921   663   383   280   245     0   628   -99   -99     0     0   -99   -99     0     0   -99   -99   -99   -99   -99   -99   -99   -99   -99     0      0      0      0      0  127229  127229     -99     25.6     35.5     51.9    491.4     12.4     17.2     25.2    238.2      -99      -99      -99      -99   155  27.1  14.7  17.9  13.9  380.0  777.3  560.8  177.6  383.2
      204      7  1  0  0 SG SGCER047 KGFI8617 Manha_11_p1               KSMM8630 KSMM8630 KSMA000001 2009001 2009105 2009114 2009202 2009258 2009258   -99   23437   11856   11856       0 14820  0.0351   33816  2415.4 0.506   5.8     0     0   737   666   436   230   130     0   515   -99   -99     0     0   -99   -99     0     0   -99   -99   -99   -99   -99   -99   -99   -99   -99     0      0      0      0      0  127243  127243     -99     38.3     41.5     53.8      -99     19.4     21.0     27.2      -99      -99      -99      -99      -99   154  27.2  15.2  19.0  13.9  380.0  611.6  564.8  128.9  435.9
      205      7  1  0  0 SG SGCER047 KGFI8617 Manha_11_p1               KSMM8630 KSMM8630 KSMA000001 2010001 2010105 2010119 2010200 2010243 2010243   -99   20029    9601    9601       0 12001  0.0293   32726  2337.6 0.479   5.5     3   117   647   682   416   266   114     0   543   -99   -99     0     0   -99   -99     0     0   -99   -99   -99   -99   -99   -99   -99   -99   -99     0      0      0      0      0  127227  127227     -99     35.3     33.7     48.2    171.9     16.9     16.2     23.1     82.4      -99      -99      -99      -99   139  28.5  16.8  20.4  14.1  380.0  568.0  593.9  178.0  415.9
      206      7  1  0  0 SG SGCER047 KGFI8617 Manha_11_p1               KSMM8630 KSMM8630 KSMA000001 2011001 2011105 2011124 2011200 2011241 2011241   -99   18031    8530    8530       0 10663  0.0275   30985  2213.2 0.473   5.3     5   196   517   657   387   271    97     0   534   -99   -99     0     0   -99   -99     0     0   -99   -99   -99   -99   -99   -99   -99   -99   -99     0      0      0      0      0  127250  127250     -99     41.9     32.4     46.6     92.2     19.8     15.3     22.0     43.6      -99      -99      -99      -99   137  29.1  16.6  19.0  14.1  380.0  430.8  557.1  170.2  386.9
      207      7  1  0  0 SG SGCER047 KGFI8617 Manha_11_p1               KSMM8630 KSMM8630 KSMA000001 2012001 2012105 2012116 2012192 2012235 2012235   -99   23311   11149   11149       0 13936  0.0292   38131  2723.7 0.478   6.2     9   344   344   721   499   222    46     0   495   -99   -99     0     0   -99   -99     0     0   -99   -99   -99   -99   -99   -99   -99   -99   -99     0      0      0      0      0  127240  127240     -99    117.1     38.9     46.7     67.7     56.0     18.6     22.3     32.4      -99      -99      -99      -99   131  30.9  16.1  22.5  14.2  380.0  199.1  598.6   99.5  499.1
      208      7  1  0  0 SG SGCER047 KGFI8617 Manha_11_p1               KSMM8630 KSMM8630 KSMA000001 2013001 2013105 2013120 2013200 2013249 2013249   -99   20438    9976    9976       0 12470  0.0295   33789  2413.5 0.488   5.4     7   265   394   708   415   294    31     0   494   -99   -99     0     0   -99   -99     0     0   -99   -99   -99   -99   -99   -99   -99   -99   -99     0      0      0      0      0  127331  127331     -99     66.9     33.5     49.3     77.1     32.6     16.3     24.1     37.6      -99      -99      -99      -99   145  27.6  15.6  19.6  14.0  380.0  305.6  610.4  195.8  414.5
      209      7  1  0  0 SG SGCER047 KGFI8617 Manha_11_p1               KSMM8630 KSMM8630 KSMA000001 2014001 2014105 2014114 2014200 2014242 2014242   -99   22664   10368   10368       0 12960  0.0287   36148  2582.0 0.457   6.2     5   190   509   654   451   203    92     0   527   -99   -99     0     0   -99   -99     0     0   -99   -99   -99   -99   -99   -99   -99   -99   -99     0      0      0      0      0  127275  127275     -99     51.0     39.8     50.3    119.3     23.3     18.2     23.0     54.6      -99      -99      -99      -99   138  29.0  16.1  21.3  14.1  380.0  444.6  569.4  118.5  451.0
      210      7  1  0  0 SG SGCER047 KGFI8617 Manha_11_p1               KSMM8630 KSMM8630 KSMA000001 2015001 2015105 2015119 2015201 2015247 2015247   -99   20607   10250   10250       0 12813  0.0319   32087  2291.9 0.497   5.6     4   153   749   716   415   301   150     0   609   -99   -99     0     0   -99   -99     0     0   -99   -99   -99   -99   -99   -99   -99   -99   -99     0      0      0      0      0  127198  127198     -99     29.1     31.9     49.6    135.0     14.5     15.9     24.7     67.2      -99      -99      -99      -99   143  28.2  16.4  19.4  14.1  380.0  707.2  646.0  230.7  415.3
      211      8  1  0  0 SG SGCER047 KGFI8617 Manha_11_p5               KSMM8630 KSMM8630 KSMA000001 1986001 1986135 1986144 1986213 1986268 1986268   -99   23131   11380   11380       0 14224  0.0294   38687  2763.4 0.492   5.9     2    74   818   817   447   370   167     0   482   -99   -99     0     0   -99   -99     0     0   -99   -99   -99   -99   -99   -99   -99   -99   -99     0      0      0      0      0  127119  127119     -99     39.3     38.6     51.7    313.6     19.4     19.0     25.4    154.3      -99      -99      -99      -99   134  29.7  16.9  21.0  13.9  380.0  588.0  599.6  152.4  447.2
      212      8  1  0  0 SG SGCER047 KGFI8617 Manha_11_p5               KSMM8630 KSMM8630 KSMA000001 1987001 1987135 1987140 1987209 1987258 1987258   -99   22250   10699   10699       0 13373  0.0285   37527  2680.5 0.481   6.0     5   192   589   759   460   299    80     0   517   -99   -99     0     0   -99   -99     0     0   -99   -99   -99   -99   -99   -99   -99   -99   -99     0      0      0      0      0  127129  127129     -99     66.3     39.0     48.3    116.1     31.9     18.8     23.2     55.8      -99      -99      -99      -99   124  31.0  18.1  21.7  14.0  380.0  335.4  570.6  110.3  460.3
      213      8  1  0  0 SG SGCER047 KGFI8617 Manha_11_p5               KSMM8630 KSMM8630 KSMA000001 1988001 1988135 1988141 1988208 1988251 1988251   -99   21645   10361   10361       0 12951  0.0271   38286  2734.7 0.479   5.9     9   341   350   702   490   212    46     0   517   -99   -99     0     0   -99   -99     0     0   -99   -99   -99   -99   -99   -99   -99   -99   -99     0      0      0      0      0  127245  127245     -99     82.9     37.4     44.1     63.5     39.7     17.9     21.1     30.4      -99      -99      -99      -99   117  33.1  18.4  23.4  14.1  380.0  261.0  578.8   88.4  490.4
      214      8  1  0  0 SG SGCER047 KGFI8617 Manha_11_p5               KSMM8630 KSMM8630 KSMA000001 1989001 1989135 1989142 1989213 1989267 1989267   -99   22282   10478   10478       0 13098  0.0265   39512  2822.3 0.470   6.1     7   269   544   712   460   251    92     0   584   -99   -99     0     0   -99   -99     0     0   -99   -99   -99   -99   -99   -99   -99   -99   -99     0      0      0      0      0  127231  127231     -99     50.1     39.1     48.4     82.9     23.5     18.4     22.8     39.0      -99      -99      -99      -99   133  29.8  16.7  20.7  13.9  380.0  445.0  570.6  110.5  460.1
      215      8  1  0  0 SG SGCER047 KGFI8617 Manha_11_p5               KSMM8630 KSMM8630 KSMA000001 1990001 1990135 1990143 1990213 1990256 1990256   -99   21995    9770    9770       0 12213  0.0257   38000  2714.3 0.444   6.1     5   191   728   806   472   334   145     0   543   -99   -99     0     0   -99   -99     0     0   -99   -99   -99   -99   -99   -99   -99   -99   -99     0      0      0      0      0  127147  127147     -99     44.5     35.5     46.6    115.1     19.8     15.8     20.7     51.1      -99      -99      -99      -99   122  31.2  18.7  22.1  14.1  380.0  494.0  619.5  147.7  471.8
      216      8  1  0  0 SG SGCER047 KGFI8617 Manha_11_p5               KSMM8630 KSMM8630 KSMA000001 1991001 1991135 1991142 1991205 1991251 1991251   -99   21357   10276   10276       0 12845  0.0279   36858  2632.7 0.481   5.9     8   310   407   751   450   302    40     0   501   -99   -99     0     0   -99   -99     0     0   -99   -99   -99   -99   -99   -99   -99   -99   -99     0      0      0      0      0  127223  127223     -99     91.3     36.4     47.5     68.8     43.9     17.5     22.8     33.1      -99      -99      -99      -99   117  32.2  19.2  21.5  14.1  380.0  234.0  586.9  137.2  449.7
      217      8  1  0  0 SG SGCER047 KGFI8617 Manha_11_p5               KSMM8630 KSMM8630 KSMA000001 1992001 1992135 1992142 1992224 1992284 1992284   -99   23088   11450   11450       0 14312  0.0350   32685  2334.6 0.496   5.9     3   113   781   723   430   293   136     0   610   -99   -99     0     0   -99   -99     0     0   -99   -99   -99   -99   -99   -99   -99   -99   -99     0      0      0      0      0  127086  127086     -99     37.2     41.5     53.8    204.3     18.4     20.6     26.7    101.3      -99      -99      -99      -99   150  27.3  15.0  19.6  13.6  380.0  621.0  556.3  126.8  429.5
      218      8  1  0  0 SG SGCER047 KGFI8617 Manha_11_p5               KSMM8630 KSMM8630 KSMA000001 1993001 1993135 1993145 1993219 1993276 1993276   -99   19074    9376    9376       0 11721  0.0328   28573  2040.9 0.492   5.2     1    39  1224   772   387   385   275    85   706   -99   -99     0     0   -99   -99     0     0   -99   -99   -99   -99   -99   -99   -99   -99   -99     0      0      0      0      0  127103  127103     -99     22.8     31.9     49.2    486.1     11.2     15.7     24.2    239.0      -99      -99      -99      -99   142  28.3  16.4  18.3  13.8  380.0  837.0  598.5  211.1  387.4
      219      8  1  0  0 SG SGCER047 KGFI8617 Manha_11_p5               KSMM8630 KSMM8630 KSMA000001 1994001 1994135 1994141 1994213 1994261 1994261   -99   22654   10831   10831       0 13539  0.0290   37379  2669.9 0.478   5.9     6   229   436   691   436   255    51     0   498   -99   -99     0     0   -99   -99     0     0   -99   -99   -99   -99   -99   -99   -99   -99   -99     0      0      0      0      0  127253  127253     -99     88.8     40.7     52.0     98.8     42.5     19.5     24.9     47.2      -99      -99      -99      -99   127  30.2  17.6  21.5  14.0  380.0  255.0  556.2  120.4  435.8
      220      8  1  0  0 SG SGCER047 KGFI8617 Manha_11_p5               KSMM8630 KSMM8630 KSMA000001 1995001 1995135 1995146 1995219 1995268 1995268   -99   19681    9290    9290       0 11613  0.0263   35273  2519.5 0.472   5.9     6   230   728   766   404   362   127     0   640   -99   -99     0     0   -99   -99     0     0   -99   -99   -99   -99   -99   -99   -99   -99   -99     0      0      0      0      0  127151  127151     -99     50.1     33.2     48.7     85.5     23.6     15.7     23.0     40.4      -99      -99      -99      -99   134  28.9  17.1  19.5  13.9  380.0  393.0  592.3  188.3  404.0
      221      8  1  0  0 SG SGCER047 KGFI8617 Manha_11_p5               KSMM8630 KSMM8630 KSMA000001 1996001 1996135 1996140 1996212 1996265 1996265   -99   20872   10042   10042       0 12552  0.0282   35576  2541.2 0.481   5.8     6   228   512   675   416   259    84     0   556   -99   -99     0     0   -99   -99     0     0   -99   -99   -99   -99   -99   -99   -99   -99   -99     0      0      0      0      0  127230  127230     -99     59.6     37.2     50.1     91.5     28.7     17.9     24.1     44.0      -99      -99      -99      -99   131  29.5  17.8  19.5  13.9  380.0  350.2  561.2  144.9  416.3
      222      8  1  0  0 SG SGCER047 KGFI8617 Manha_11_p5               KSMM8630 KSMM8630 KSMA000001 1997001 1997135 1997143 1997215 1997263 1997263   -99   21120    9899    9899       0 12374  0.0267   37021  2644.3 0.469   6.0     5   191   543   704   426   278    80     0   525   -99   -99     0     0   -99   -99     0     0   -99   -99   -99   -99   -99   -99   -99   -99   -99     0      0      0      0      0  127173  127173     -99     61.5     37.9     49.6    110.6     28.8     17.8     23.3     51.8      -99      -99      -99      -99   129  30.0  17.4  21.2  14.0  380.0  343.5  556.6  130.9  425.7
      223      8  1  0  0 SG SGCER047 KGFI8617 Manha_11_p5               KSMM8630 KSMM8630 KSMA000001 1998001 1998135 1998140 1998207 1998251 1998251   -99   18373    8623    8623       0 10779  0.0258   33467  2390.5 0.469   5.6     4   155   568   684   402   282    84     0   530   -99   -99     0     0   -99   -99     0     0   -99   -99   -99   -99   -99   -99   -99   -99   -99     0      0      0      0      0  127170  127170     -99     48.2     35.0     45.7    118.2     22.6     16.4     21.4     55.5      -99      -99      -99      -99   117  31.5  19.3  20.3  14.1  380.0  381.5  524.7  122.4  402.3
      224      8  1  0  0 SG SGCER047 KGFI8617 Manha_11_p5               KSMM8630 KSMM8630 KSMA000001 1999001 1999135 1999143 1999214 1999267 1999267   -99   19341    9465    9465       0 11831  0.0303   31222  2230.1 0.489   5.6     4   148   779   751   405   346   123     0   627   -99   -99     0     0   -99   -99     0     0   -99   -99   -99   -99   -99   -99   -99   -99   -99     0      0      0      0      0  127101  127101     -99     43.7     34.2     47.7    130.8     21.4     16.8     23.4     64.0      -99      -99      -99      -99   133  29.3  17.7  19.7  13.9  380.0  443.0  564.9  159.7  405.3
      225      8  1  0  0 SG SGCER047 KGFI8617 Manha_11_p5               KSMM8630 KSMM8630 KSMA000001 2000001 2000135 2000143 2000215 2000256 2000256   -99   20067    8809    8809       0 11011  0.0254   34657  2475.5 0.439   6.2     6   227   439   734   421   313    45     0   462   -99   -99     0     0   -99   -99     0     0   -99   -99   -99   -99   -99   -99   -99   -99   -99     0      0      0      0      0  127193  127193     -99     79.9     37.9     47.7     88.3     35.1     16.6     20.9     38.8      -99      -99      -99      -99   122  31.6  17.8  20.6  14.1  380.0  251.3  529.7  108.9  420.9
      226      8  1  0  0 SG SGCER047 KGFI8617 Manha_11_p5               KSMM8630 KSMM8630 KSMA000001 2001001 2001135 2001143 2001215 2001271 2001271   -99   20353   10150   10150       0 12687  0.0308   32931  2352.2 0.499   5.5     5   186   885   761   409   352   191     0   692   -99   -99     0     0   -99   -99     0     0   -99   -99   -99   -99   -99   -99   -99   -99   -99     0      0      0      0      0  127099  127099     -99     34.2     36.2     49.8    109.7     17.0     18.1     24.8     54.7      -99      -99      -99      -99   137  29.1  16.7  19.5  13.8  380.0  595.7  562.2  153.2  409.0
      227      8  1  0  0 SG SGCER047 KGFI8617 Manha_11_p5               KSMM8630 KSMM8630 KSMA000001 2002001 2002135 2002146 2002212 2002257 2002257   -99   16932    8205    8205       0 10256  0.0277   29639  2117.1 0.485   5.0     6   226   464   639   347   292    79     0   547   -99   -99     0     0   -99   -99     0     0   -99   -99   -99   -99   -99   -99   -99   -99   -99     0      0      0      0      0  127248  127248     -99     68.3     35.6     48.8     74.9     33.1     17.2     23.7     36.3      -99      -99      -99      -99   123  31.1  18.1  18.2  14.0  380.0  248.0  475.7  128.9  346.8
      228      8  1  0  0 SG SGCER047 KGFI8617 Manha_11_p5               KSMM8630 KSMM8630 KSMA000001 2003001 2003135 2003145 2003217 2003246 2003246   -99   15092    6348    6348       0  7935  0.0198   31981  2284.3 0.421   5.3     4   155   601   641   303   338   108     0   582   -99   -99     0     0   -99   -99     0     0   -99   -99   -99   -99   -99   -99   -99   -99   -99     0      0      0      0      0  127246  127246     -99     37.9     31.6     49.8     97.7     15.9     13.3     20.9     41.1      -99      -99      -99      -99   112  30.6  16.1  18.6  14.2  380.0  398.0  477.7  174.6  303.1
      229      8  1  0  0 SG SGCER047 KGFI8617 Manha_11_p5               KSMM8630 KSMM8630 KSMA000001 2004001 2004135 2004141 2004220 2004279 2004279   -99   19966    9729    9729       0 12161  0.0372   26170  1869.3 0.487   5.5     3   114   804   691   366   325   167     0   635   -99   -99     0     0   -99   -99     0     0   -99   -99   -99   -99   -99   -99   -99   -99   -99     0      0      0      0      0  127098  127098     -99     37.5     39.3     54.5    174.4     18.3     19.2     26.6     85.0      -99      -99      -99      -99   145  28.4  15.0  16.6  13.7  380.0  532.6  507.5  141.2  366.3
      230      8  1  0  0 SG SGCER047 KGFI8617 Manha_11_p5               KSMM8630 KSMM8630 KSMA000001 2005001 2005135 2005141 2005213 2005263 2005263   -99   19429    9421    9421       0 11777  0.0296   31828  2273.4 0.485   5.5     4   152   705   641   382   259   156     0   634   -99   -99     0     0   -99   -99     0     0   -99   -99   -99   -99   -99   -99   -99   -99   -99     0      0      0      0      0  127142  127142     -99     37.6     38.5     50.8    128.0     18.2     18.7     24.6     62.1      -99      -99      -99      -99   129  30.3  17.3  18.8  14.0  380.0  516.4  504.7  122.2  382.5
      231      8  1  0  0 SG SGCER047 KGFI8617 Manha_11_p5               KSMM8630 KSMM8630 KSMA000001 2006001 2006135 2006141 2006209 2006254 2006254   -99   18006    8259    8259       0 10324  0.0260   31721  2265.8 0.459   5.7     3   116   641   615   359   256   111     0   607   -99   -99     0     0   -99   -99     0     0   -99   -99   -99   -99   -99   -99   -99   -99   -99     0      0      0      0      0  127206  127206     -99     40.7     40.2     50.2    154.7     18.7     18.4     23.0     71.0      -99      -99      -99      -99   120  31.3  17.6  18.8  14.1  380.0  442.2  447.9   89.0  358.9
      232      8  1  0  0 SG SGCER047 KGFI8617 Manha_11_p5               KSMM8630 KSMM8630 KSMA000001 2007001 2007135 2007142 2007216 2007263 2007263   -99   18175    8718    8718       0 10898  0.0305   28563  2040.2 0.480   5.5     3   113   876   722   367   355   205     0   637   -99   -99     0     0   -99   -99     0     0   -99   -99   -99   -99   -99   -99   -99   -99   -99     0      0      0      0      0  127108  127108     -99     38.5     34.0     49.5    160.3     18.5     16.3     23.7     76.9      -99      -99      -99      -99   129  29.8  17.8  17.9  14.0  380.0  471.7  535.0  167.8  367.2
      233      8  1  0  0 SG SGCER047 KGFI8617 Manha_11_p5               KSMM8630 KSMM8630 KSMA000001 2008001 2008135 2008142 2008215 2008274 2008274   -99   19668    9616    9616       0 12020  0.0318   30236  2159.7 0.489   5.7     1    37   921   704   380   325   244     0   583   -99   -99     0     0   -99   -99     0     0   -99   -99   -99   -99   -99   -99   -99   -99   -99     0      0      0      0      0  127174  127174     -99     26.9     36.6     51.8    538.3     13.1     17.9     25.3    263.2      -99      -99      -99      -99   140  28.7  16.2  17.6  13.8  380.0  732.2  537.3  157.5  379.8
      234      8  1  0  0 SG SGCER047 KGFI8617 Manha_11_p5               KSMM8630 KSMM8630 KSMA000001 2009001 2009135 2009142 2009219 2009291 2009291   -99   22658   11085   11085       0 13856  0.0329   33693  2406.6 0.489   5.8     1    36   775   730   421   310   131     0   524   -99   -99     0     0   -99   -99     0     0   -99   -99   -99   -99   -99   -99   -99   -99   -99     0      0      0      0      0  127157  127157     -99     41.5     40.1     53.9    626.2     20.3     19.6     26.4    306.3      -99      -99      -99      -99   157  26.5  14.2  18.0  13.5  380.0  546.6  565.7  145.0  420.7
      235      8  1  0  0 SG SGCER047 KGFI8617 Manha_11_p5               KSMM8630 KSMM8630 KSMA000001 2010001 2010135 2010143 2010210 2010256 2010256   -99   20580   10021   10021       0 12527  0.0294   34137  2438.4 0.487   5.8     4   150   691   722   414   307   115     0   579   -99   -99     0     0   -99   -99     0     0   -99   -99   -99   -99   -99   -99   -99   -99   -99     0      0      0      0      0  127177  127177     -99     42.1     37.0     49.7    136.9     20.5     18.0     24.2     66.7      -99      -99      -99      -99   122  30.6  18.6  20.4  14.1  380.0  488.4  556.2  141.8  414.4
      236      8  1  0  0 SG SGCER047 KGFI8617 Manha_11_p5               KSMM8630 KSMM8630 KSMA000001 2011001 2011135 2011143 2011208 2011253 2011253   -99   17320    8178    8178       0 10223  0.0250   32747  2339.1 0.472   5.3     6   226   529   677   385   292    96     0   557   -99   -99     0     0   -99   -99     0     0   -99   -99   -99   -99   -99   -99   -99   -99   -99     0      0      0      0      0  127195  127195     -99     44.9     33.3     45.0     76.6     21.2     15.7     21.3     36.2      -99      -99      -99      -99   119  31.3  18.6  19.4  14.1  380.0  386.1  520.7  136.2  384.5
      237      8  1  0  0 SG SGCER047 KGFI8617 Manha_11_p5               KSMM8630 KSMM8630 KSMA000001 2012001 2012135 2012141 2012206 2012252 2012252   -99   21840   10879   10879       0 13598  0.0275   39621  2830.1 0.498   5.7     8   304   444   715   462   253    69     0   539   -99   -99     0     0   -99   -99     0     0   -99   -99   -99   -99   -99   -99   -99   -99   -99     0      0      0      0      0  127146  127146     -99     81.8     39.6     47.3     71.9     40.7     19.7     23.6     35.8      -99      -99      -99      -99   118  32.7  17.7  22.7  14.1  380.0  267.0  552.2   90.4  461.8
      238      8  1  0  0 SG SGCER047 KGFI8617 Manha_11_p5               KSMM8630 KSMM8630 KSMA000001 2013001 2013135 2013142 2013214 2013261 2013261   -99   20157    9865    9865       0 12331  0.0314   31417  2244.1 0.489   5.5     6   228   492   726   405   321    59     0   511   -99   -99     0     0   -99   -99     0     0   -99   -99   -99   -99   -99   -99   -99   -99   -99     0      0      0      0      0  127274  127274     -99     67.8     36.9     49.8     88.3     33.2     18.1     24.4     43.2      -99      -99      -99      -99   127  30.2  18.2  19.9  14.0  380.0  297.5  545.7  141.0  404.7
      239      8  1  0  0 SG SGCER047 KGFI8617 Manha_11_p5               KSMM8630 KSMM8630 KSMA000001 2014001 2014135 2014142 2014214 2014263 2014263   -99   21153    9930    9930       0 12412  0.0286   34701  2478.7 0.469   5.9     6   223   559   723   432   290   103     0   531   -99   -99     0     0   -99   -99     0     0   -99   -99   -99   -99   -99   -99   -99   -99   -99     0      0      0      0      0  127190  127190     -99     54.5     35.8     48.9     94.9     25.6     16.8     23.0     44.5      -99      -99      -99      -99   129  29.9  17.4  20.8  14.0  380.0  388.2  590.6  158.3  432.3
      240      8  1  0  0 SG SGCER047 KGFI8617 Manha_11_p5               KSMM8630 KSMM8630 KSMA000001 2015001 2015135 2015146 2015214 2015262 2015262   -99   20481   10090   10090       0 12613  0.0303   33320  2380.0 0.493   5.7     3   111   803   737   407   329   166     0   586   -99   -99     0     0   -99   -99     0     0   -99   -99   -99   -99   -99   -99   -99   -99   -99     0      0      0      0      0  127136  127136     -99     39.1     34.9     50.3    183.8     19.2     17.2     24.8     90.5      -99      -99      -99      -99   128  30.0  18.1  19.9  14.0  380.0  524.3  587.0  179.7  407.3
      241      9  1  0  0 SG SGCER047 KGFI8617 Manha_11_p9               KSMM8630 KSMM8630 KSMA000001 1986001 1986166 1986171 1986237 1986288 1986288   -99   19623    8506    8506       0 10632  0.0240   35499  2535.6 0.433   5.9     2    78   968   832   377   455   204     0   584   -99   -99     0     0   -99   -99     0     0   -99   -99   -99   -99   -99   -99   -99   -99   -99     0      0      0      0      0  127018  127018     -99     31.7     38.4     52.1    251.6     13.7     16.6     22.6    109.1      -99      -99      -99      -99   123  28.9  16.8  19.5  13.3  380.0  619.0  511.6  134.9  376.7
      242      9  1  0  0 SG SGCER047 KGFI8617 Manha_11_p9               KSMM8630 KSMM8630 KSMA000001 1987001 1987166 1987171 1987233 1987279 1987279   -99   19519    9309    9309       0 11636  0.0251   37112  2650.8 0.477   5.7     5   192   589   774   375   399    77     0   505   -99   -99     0     0   -99   -99     0     0   -99   -99   -99   -99   -99   -99   -99   -99   -99     0      0      0      0      0  127054  127054     -99     78.3     37.8     52.1    101.6     37.3     18.0     24.8     48.5      -99      -99      -99      -99   114  30.5  16.8  20.7  13.5  380.0  249.4  516.1  141.1  374.9
      243      9  1  0  0 SG SGCER047 KGFI8617 Manha_11_p9               KSMM8630 KSMM8630 KSMA000001 1988001 1988166 1988171 1988229 1988289 1988289   -99   20683   10387   10387       0 12984  0.0289   35921  2565.8 0.502   5.5     7   268   408   687   430   257    53     0   509   -99   -99     0     0   -99   -99     0     0   -99   -99   -99   -99   -99   -99   -99   -99   -99     0      0      0      0      0  127119  127119     -99     66.9     37.7     48.1     77.3     33.6     18.9     24.1     38.8      -99      -99      -99      -99   124  31.5  17.1  20.6  13.3  380.0  309.0  548.4  118.3  430.2
      244      9  1  0  0 SG SGCER047 KGFI8617 Manha_11_p9               KSMM8630 KSMM8630 KSMA000001 1989001 1989166 1989171 1989237 1989293 1989293   -99   20360    9589    9589       0 11987  0.0282   34003  2428.8 0.471   5.9     6   232   552   698   402   295    91     0   571   -99   -99     0     0   -99   -99     0     0   -99   -99   -99   -99   -99   -99   -99   -99   -99     0      0      0      0      0  127156  127156     -99     53.6     41.0     50.6     87.6     25.2     19.3     23.8     41.3      -99      -99      -99      -99   128  29.1  15.3  20.2  13.2  380.0  380.0  497.0   94.6  402.4
      245      9  1  0  0 SG SGCER047 KGFI8617 Manha_11_p9               KSMM8630 KSMM8630 KSMA000001 1990001 1990166 1990171 1990236 1990284 1990284   -99   19852    9566    9566       0 11957  0.0298   32055  2289.6 0.482   5.5     4   152   768   794   405   389   145     0   555   -99   -99     0     0   -99   -99     0     0   -99   -99   -99   -99   -99   -99   -99   -99   -99     0      0      0      0      0  127033  127033     -99     40.5     37.6     49.0    130.7     19.5     18.1     23.6     63.0      -99      -99      -99      -99   119  30.9  17.6  21.1  13.4  380.0  490.0  528.4  123.2  405.2
      246      9  1  0  0 SG SGCER047 KGFI8617 Manha_11_p9               KSMM8630 KSMM8630 KSMA000001 1991001 1991166 1991171 1991232 1991291 1991291   -99   18164    8774    8774       0 10968  0.0270   32452  2318.0 0.483   4.8     7   262   419   739   374   365    38     0   478   -99   -99     0     0   -99   -99     0     0   -99   -99   -99   -99   -99   -99   -99   -99   -99     0      0      0      0      0  127092  127092     -99    135.6     38.6     48.6     69.4     65.5     18.6     23.5     33.5      -99      -99      -99      -99   126  31.1  16.8  20.1  13.3  380.0  134.0  470.5   96.5  374.0
      247      9  1  0  0 SG SGCER047 KGFI8617 Manha_11_p9               KSMM8630 KSMM8630 KSMA000001 1992001 1992166 1992171 1992246 1992284 1992284   -99   18931    8202    8202       0 10252  0.0263   31129  2223.5 0.433   5.9     2    73   781   705   340   365   127     0   597   -99   -99     0     0   -99   -99     0     0   -99   -99   -99   -99   -99   -99   -99   -99   -99     0      0      0      0      0  127093  127093     -99     33.6     40.3     55.7    259.1     14.5     17.4     24.1    112.3      -99      -99      -99      -99   119  28.3  15.7  19.6  13.4  380.0  564.0  470.3  130.2  340.1
      248      9  1  0  0 SG SGCER047 KGFI8617 Manha_11_p9               KSMM8630 KSMM8630 KSMA000001 1993001 1993166 1993172 1993237 1993284 1993284   -99   14863    7441    7441       0  9301  0.0296   25155  1796.8 0.501   3.9     1    36  1231   796   296   500   274    86   686   -99   -99     0     0   -99   -99     0     0   -99   -99   -99   -99   -99   -99   -99   -99   -99     0      0      0      0      0  127065  127065     -99     19.6     29.3     50.3    408.6      9.8     14.6     25.2    204.6      -99      -99      -99      -99   119  29.0  16.8  17.7  13.4  380.0  758.0  508.0  212.4  295.7
      249      9  1  0  0 SG SGCER047 KGFI8617 Manha_11_p9               KSMM8630 KSMM8630 KSMA000001 1994001 1994166 1994171 1994239 1994300 1994300   -99   20395    9377    9377       0 11721  0.0275   34085  2434.7 0.460   6.0     6   223   452   689   384   305    56     0   505   -99   -99     0     0   -99   -99     0     0   -99   -99   -99   -99   -99   -99   -99   -99   -99     0      0      0      0      0  127110  127110     -99    107.9     43.0     53.2     91.4     49.6     19.8     24.4     42.0      -99      -99      -99      -99   135  28.4  15.5  18.7  13.1  380.0  189.0  474.5   90.9  383.5
      250      9  1  0  0 SG SGCER047 KGFI8617 Manha_11_p9               KSMM8630 KSMM8630 KSMA000001 1995001 1995166 1995171 1995235 1995268 1995268   -99   15119    6522    6522       0  8152  0.0213   30641  2188.6 0.431   5.2     5   188   728   713   293   421   128     0   649   -99   -99     0     0   -99   -99     0     0   -99   -99   -99   -99   -99   -99   -99   -99   -99     0      0      0      0      0  127140  127140     -99     84.5     37.6     51.6     80.3     36.4     16.2     22.3     34.6      -99      -99      -99      -99   103  30.6  18.4  20.0  13.7  380.0  179.0  401.7  108.9  292.8
      251      9  1  0  0 SG SGCER047 KGFI8617 Manha_11_p9               KSMM8630 KSMM8630 KSMA000001 1996001 1996166 1996171 1996236 1996298 1996298   -99   19328    9467    9467       0 11833  0.0323   29340  2095.7 0.490   5.5     4   150   607   672   373   299    98     0   561   -99   -99     0     0   -99   -99     0     0   -99   -99   -99   -99   -99   -99   -99   -99   -99     0      0      0      0      0  127110  127110     -99     73.5     41.9     51.8    128.8     36.0     20.5     25.4     63.1      -99      -99      -99      -99   133  28.2  16.2  17.9  13.1  380.0  262.8  461.5   88.6  372.8
      252      9  1  0  0 SG SGCER047 KGFI8617 Manha_11_p9               KSMM8630 KSMM8630 KSMA000001 1997001 1997166 1997171 1997236 1997296 1997296   -99   19595    9416    9416       0 11770  0.0292   32236  2302.6 0.481   5.5     3   114   645   728   396   331    86     0   520   -99   -99     0     0   -99   -99     0     0   -99   -99   -99   -99   -99   -99   -99   -99   -99     0      0      0      0      0  127072  127072     -99     57.6     38.3     49.5    171.6     27.7     18.4     23.8     82.5      -99      -99      -99      -99   131  29.7  17.3  18.9  13.2  380.0  340.2  511.3  115.1  396.2
      253      9  1  0  0 SG SGCER047 KGFI8617 Manha_11_p9               KSMM8630 KSMM8630 KSMA000001 1998001 1998166 1998171 1998232 1998288 1998288   -99   16728    8266    8266       0 10333  0.0307   26934  1923.8 0.494   4.3     5   189   763   737   357   380   138     0   651   -99   -99     0     0   -99   -99     0     0   -99   -99   -99   -99   -99   -99   -99   -99   -99     0      0      0      0      0  127017  127017     -99     36.9     33.4     46.9     88.6     18.2     16.5     23.2     43.8      -99      -99      -99      -99   123  30.5  18.7  18.4  13.3  380.0  453.8  500.4  143.7  356.6
      254      9  1  0  0 SG SGCER047 KGFI8617 Manha_11_p9               KSMM8630 KSMM8630 KSMA000001 1999001 1999166 1999173 1999237 1999278 1999278   -99   14659    6979    6979       0  8724  0.0257   27129  1937.8 0.476   3.9     3   113   816   742   299   443   128     0   634   -99   -99     0     0   -99   -99     0     0   -99   -99   -99   -99   -99   -99   -99   -99   -99     0      0      0      0      0  127068  127068     -99     39.6     31.7     49.0    130.3     18.9     15.1     23.3     62.0      -99      -99      -99      -99   113  29.1  17.3  18.6  13.5  380.0  370.0  462.5  163.5  299.0
      255      9  1  0  0 SG SGCER047 KGFI8617 Manha_11_p9               KSMM8630 KSMM8630 KSMA000001 2000001 2000166 2000173 2000237 2000270 2000270   -99   15231    6888    6888       0  8610  0.0244   28226  2016.1 0.452   5.2     6   230   457   736   317   419    48     0   477   -99   -99     0     0   -99   -99     0     0   -99   -99   -99   -99   -99   -99   -99   -99   -99     0      0      0      0      0  127135  127135     -99     74.2     33.0     48.0     66.4     33.6     14.9     21.7     30.0      -99      -99      -99      -99   105  31.7  17.7  19.7  13.7  380.0  205.2  461.7  144.5  317.2
      256      9  1  0  0 SG SGCER047 KGFI8617 Manha_11_p9               KSMM8630 KSMM8630 KSMA000001 2001001 2001166 2001173 2001236 2001292 2001292   -99   17475    8553    8553       0 10691  0.0286   29939  2138.5 0.489   4.6     5   185   923   730   340   390   197    36   720   -99   -99     0     0   -99   -99     0     0   -99   -99   -99   -99   -99   -99   -99   -99   -99     0      0      0      0      0  127034  127034     -99     34.8     38.2     51.5     94.4     17.0     18.7     25.2     46.2      -99      -99      -99      -99   127  28.6  15.8  18.7  13.2  380.0  501.7  457.6  118.0  339.6
      257      9  1  0  0 SG SGCER047 KGFI8617 Manha_11_p9               KSMM8630 KSMM8630 KSMA000001 2002001 2002166 2002171 2002232 2002290 2002290   -99   15475    7564    7564       0  9455  0.0283   26763  1911.6 0.489   4.4     4   150   579   646   312   333    91     0   566   -99   -99     0     0   -99   -99     0     0   -99   -99   -99   -99   -99   -99   -99   -99   -99     0      0      0      0      0  127144  127144     -99     50.1     40.1     49.6    103.5     24.5     19.6     24.2     50.6      -99      -99      -99      -99   125  30.2  16.4  16.7  13.3  380.0  308.9  386.2   73.9  312.3
      258      9  1  0  0 SG SGCER047 KGFI8617 Manha_11_p9               KSMM8630 KSMM8630 KSMA000001 2003001 2003166 2003172 2003235 2003246 2003246   -99    9943    2602    2602       0  3252  0.0091   28493  2035.2 0.262   5.0     4   152   601   615   212   403   109     0   603   -99   -99     0     0   -99   -99     0     0   -99   -99   -99   -99   -99   -99   -99   -99   -99     0      0      0      0      0  127239  127239     -99     36.7     28.2     47.0     65.6      9.6      7.4     12.3     17.2      -99      -99      -99      -99    81  33.0  17.7  19.3  14.1  380.0  271.1  352.4  140.8  211.6
      259      9  1  0  0 SG SGCER047 KGFI8617 Manha_11_p9               KSMM8630 KSMM8630 KSMA000001 2004001 2004166 2004173 2004251 2004279 2004279   -99   13410    5226    5226       0  6533  0.0232   22493  1606.7 0.390   4.7     2    75   804   675   241   434   165     0   613   -99   -99     0     0   -99   -99     0     0   -99   -99   -99   -99   -99   -99   -99   -99   -99     0      0      0      0      0  127097  127097     -99     28.8     33.2     55.6    179.0     11.2     12.9     21.7     69.8      -99      -99      -99      -99   114  28.6  14.9  16.3  13.5  380.0  465.7  403.8  162.5  241.4
      260      9  1  0  0 SG SGCER047 KGFI8617 Manha_11_p9               KSMM8630 KSMM8630 KSMA000001 2005001 2005166 2005171 2005237 2005299 2005299   -99   17651    8607    8607       0 10758  0.0310   27807  1986.2 0.488   5.1     3   109   854   657   354   304   187     0   694   -99   -99     0     0   -99   -99     0     0   -99   -99   -99   -99   -99   -99   -99   -99   -99     0      0      0      0      0  127003  127003     -99     47.1     39.9     49.9    161.5     22.9     19.4     24.3     78.8      -99      -99      -99      -99   134  29.0  15.8  17.3  13.1  380.0  375.1  442.9   89.3  353.6
      261      9  1  0  0 SG SGCER047 KGFI8617 Manha_11_p9               KSMM8630 KSMM8630 KSMA000001 2006001 2006166 2006171 2006235 2006254 2006254   -99   10622    3708    3708       0  4635  0.0141   26208  1872.0 0.349   4.8     2    77   641   563   213   350   109     0   621   -99   -99     0     0   -99   -99     0     0   -99   -99   -99   -99   -99   -99   -99   -99   -99     0      0      0      0      0  127179  127179     -99     25.9     31.5     49.8    138.3      9.1     11.0     17.4     48.3      -99      -99      -99      -99    89  31.7  18.3  17.9  14.0  380.0  409.5  337.3  123.9  213.4
      262      9  1  0  0 SG SGCER047 KGFI8617 Manha_11_p9               KSMM8630 KSMM8630 KSMA000001 2007001 2007166 2007172 2007234 2007301 2007301   -99   16391    8392    8392       0 10490  0.0313   26796  1914.0 0.512   4.4     3   111   986   757   334   424   222     0   693   -99   -99     0     0   -99   -99     0     0   -99   -99   -99   -99   -99   -99   -99   -99   -99     0      0      0      0      0  126969  126969     -99     45.2     34.4     49.1    147.5     23.1     17.6     25.1     75.5      -99      -99      -99      -99   136  29.0  16.3  16.5  13.1  380.0  362.9  476.8  143.1  333.7
      263      9  1  0  0 SG SGCER047 KGFI8617 Manha_11_p9               KSMM8630 KSMM8630 KSMA000001 2008001 2008166 2008172 2008241 2008299 2008299   -99   15670    7329    7329       0  9161  0.0287   25512  1822.3 0.468   4.7     3   113   990   725   294   431   257     0   695   -99   -99     0     0   -99   -99     0     0   -99   -99   -99   -99   -99   -99   -99   -99   -99     0      0      0      0      0  127076  127076     -99     30.3     35.9     53.3    138.5     14.1     16.8     24.9     64.8      -99      -99      -99      -99   134  27.4  14.9  15.7  13.1  380.0  518.0  436.8  142.7  294.1
      264      9  1  0  0 SG SGCER047 KGFI8617 Manha_11_p9               KSMM8630 KSMM8630 KSMA000001 2009001 2009166 2009171 2009245 2009291 2009291   -99   17077    6589    6589       0  8236  0.0213   30866  2204.7 0.386   5.8     0     0   775   693   309   384   134     0   522   -99   -99     0     0   -99   -99     0     0   -99   -99   -99   -99   -99   -99   -99   -99   -99     0      0      0      0      0  127133  127133     -99     37.8     36.7     55.3      -99     14.6     14.1     21.3      -99      -99      -99      -99      -99   126  26.4  14.3  17.5  13.3  380.0  451.8  465.8  156.8  309.0
      265      9  1  0  0 SG SGCER047 KGFI8617 Manha_11_p9               KSMM8630 KSMM8630 KSMA000001 2010001 2010166 2010171 2010233 2010304 2010304   -99   19682   10026   10026       0 12532  0.0328   30588  2184.9 0.509   5.0     4   153   761   804   390   413   122     0   562   -99   -99     0     0   -99   -99     0     0   -99   -99   -99   -99   -99   -99   -99   -99   -99     0      0      0      0      0  127024  127024     -99     51.6     36.5     50.4    128.9     26.3     18.6     25.7     65.7      -99      -99      -99      -99   139  29.1  15.7  18.4  13.0  380.0  381.3  539.4  149.2  390.2
      266      9  1  0  0 SG SGCER047 KGFI8617 Manha_11_p9               KSMM8630 KSMM8630 KSMA000001 2011001 2011166 2011171 2011232 2011294 2011294   -99   16631    8688    8688       0 10860  0.0318   27320  1951.4 0.522   4.1     5   184   611   721   345   377   108     0   541   -99   -99     0     0   -99   -99     0     0   -99   -99   -99   -99   -99   -99   -99   -99   -99     0      0      0      0      0  127061  127061     -99     67.7     35.6     48.2     90.3     35.3     18.6     25.2     47.2      -99      -99      -99      -99   129  29.9  16.1  17.8  13.2  380.0  245.8  467.8  122.9  344.9
      267      9  1  0  0 SG SGCER047 KGFI8617 Manha_11_p9               KSMM8630 KSMM8630 KSMA000001 2012001 2012166 2012171 2012231 2012282 2012282   -99   20084    9524    9524       0 11905  0.0261   36526  2609.0 0.474   5.4     6   230   499   701   396   305    79     0   524   -99   -99     0     0   -99   -99     0     0   -99   -99   -99   -99   -99   -99   -99   -99   -99     0      0      0      0      0  127069  127069     -99     66.3     40.2     50.7     87.2     31.5     19.1     24.0     41.3      -99      -99      -99      -99   117  31.2  16.0  20.9  13.4  380.0  302.7  499.6  103.5  396.1
      268      9  1  0  0 SG SGCER047 KGFI8617 Manha_11_p9               KSMM8630 KSMM8630 KSMA000001 2013001 2013166 2013171 2013238 2013293 2013293   -99   19626    9883    9883       0 12354  0.0354   27941  1995.8 0.504   5.2     6   227   572   776   385   390    77     0   522   -99   -99     0     0   -99   -99     0     0   -99   -99   -99   -99   -99   -99   -99   -99   -99     0      0      0      0      0  127164  127164     -99     64.2     40.0     50.9     86.4     32.3     20.1     25.6     43.5      -99      -99      -99      -99   128  29.3  16.9  19.1  13.2  380.0  305.7  491.1  105.6  385.5
      269      9  1  0  0 SG SGCER047 KGFI8617 Manha_11_p9               KSMM8630 KSMM8630 KSMA000001 2014001 2014166 2014171 2014236 2014306 2014306   -99   20280    9983    9983       0 12478  0.0298   33457  2389.8 0.492   5.6     5   187   635   748   409   339   111     0   538   -99   -99     0     0   -99   -99     0     0   -99   -99   -99   -99   -99   -99   -99   -99   -99     0      0      0      0      0  127024  127024     -99     82.2     39.7     49.6    108.3     40.5     19.5     24.4     53.3      -99      -99      -99      -99   141  28.5  15.4  18.4  13.0  380.0  246.7  511.5  102.7  408.8
      270      9  1  0  0 SG SGCER047 KGFI8617 Manha_11_p9               KSMM8630 KSMM8630 KSMA000001 2015001 2015166 2015171 2015236 2015296 2015296   -99   20000    9854    9854       0 12318  0.0303   32515  2322.5 0.493   5.1     3   116   831   803   390   413   164     0   555   -99   -99     0     0   -99   -99     0     0   -99   -99   -99   -99   -99   -99   -99   -99   -99     0      0      0      0      0  127021  127021     -99     60.6     38.3     51.3    173.1     29.8     18.9     25.3     85.3      -99      -99      -99      -99   131  29.8  17.2  18.7  13.2  380.0  330.3  521.6  132.0  389.6
      271     10  1  0  0 SG SGCER047 KGFI8617 Colby_11_p1               KSCC8630 KSCC8630 KSCO000001 1986001 1986105 1986116 1986205 1986258 1986258   -99   26167   12771   12771       0 15964  0.0301   42484  7080.6 0.488   6.4    12   438   261   687   497   190    14     0   470   -99   -99     0     0   -99   -99     0     0   -99   -99   -99   -99   -99   -99   -99   -99   -99     0      0      0      0      0  101005  101005     -99    110.9     41.6     52.6     59.8     54.1     20.3     25.7     29.2      -99      -99      -99      -99   154  28.4  13.1  22.8  14.0  380.0  236.0  629.5  132.4  497.1
      272     10  1  0  0 SG SGCER047 KGFI8617 Colby_11_p1               KSCC8630 KSCC8630 KSCO000001 1987001 1987105 1987115 1987204 1987257 1987257   -99   29094   13830   13830       0 17287  0.0319   43352  7225.4 0.475   6.7    10   351   381   734   535   200    13     0   457   -99   -99     0     0   -99   -99     0     0   -99   -99   -99   -99   -99   -99   -99   -99   -99     0      0      0      0      0  101018  101018     -99    101.5     44.4     54.4     83.0     48.3     21.1     25.9     39.4      -99      -99      -99      -99   153  28.7  13.3  23.2  14.0  380.0  286.6  654.9  120.3  534.7
      273     10  1  0  0 SG SGCER047 KGFI8617 Colby_11_p1               KSCC8630 KSCC8630 KSCO000001 1988001 1988105 1988122 1988205 1988255 1988255   -99   26281   13034   13034       0 16293  0.0312   41725  6954.2 0.496   6.1    12   419   325   737   519   218    11     0   469   -99   -99     0     0   -99   -99     0     0   -99   -99   -99   -99   -99   -99   -99   -99   -99     0      0      0      0      0  100990  100990     -99     89.7     38.6     50.6     62.7     44.5     19.2     25.1     31.1      -99      -99      -99      -99   151  29.2  13.2  23.7  14.0  380.0  293.0  680.0  160.6  519.4
      274     10  1  0  0 SG SGCER047 KGFI8617 Colby_11_p1               KSCC8630 KSCC8630 KSCO000001 1989001 1989105 1989113 1989211 1989257 1989257   -99   26700   12137   12137       0 15172  0.0279   43572  7262.1 0.455   6.7    14   506   142   611   481   129    12     0   499   -99   -99     0     0   -99   -99     0     0   -99   -99   -99   -99   -99   -99   -99   -99   -99     0      0      0      0      0  101097  101097     -99    200.8     47.1     55.5     52.7     91.3     21.4     25.2     24.0      -99      -99      -99      -99   153  27.2  12.4  22.9  14.0  380.0  133.0  566.9   85.5  481.4
      275     10  1  0  0 SG SGCER047 KGFI8617 Colby_11_p1               KSCC8630 KSCC8630 KSCO000001 1990001 1990105 1990114 1990209 1990259 1990259   -99   25743   12534   12534       0 15668  0.0317   39546  6591.0 0.487   6.2    10   356   411   794   504   291    12     0   433   -99   -99     0     0   -99   -99     0     0   -99   -99   -99   -99   -99   -99   -99   -99   -99     0      0      0      0      0  100983  100983     -99     75.1     36.8     51.1     72.3     36.5     17.9     24.9     35.2      -99      -99      -99      -99   155  28.8  13.0  22.9  13.9  380.0  343.0  699.3  195.7  503.6
      276     10  1  0  0 SG SGCER047 KGFI8617 Colby_11_p1               KSCC8630 KSCC8630 KSCO000001 1991001 1991105 1991129 1991207 1991260 1991260   -99   25380   12564   12564       0 15705  0.0328   38345  6390.8 0.495   6.3     8   288   431   705   478   226    17     0   470   -99   -99     0     0   -99   -99     0     0   -99   -99   -99   -99   -99   -99   -99   -99   -99     0      0      0      0      0  100975  100975     -99     60.7     38.3     53.0     88.0     30.1     19.0     26.3     43.6      -99      -99      -99      -99   156  27.9  13.7  20.8  13.9  380.0  418.0  662.0  183.6  478.5
      277     10  1  0  0 SG SGCER047 KGFI8617 Colby_11_p1               KSCC8630 KSCC8630 KSCO000001 1992001 1992105 1992121 1992219 1992283 1992283   -99   22908   12325   12325       0 15406  0.0447   27595  4599.2 0.538   4.4     6   205   587   681   402   279    42     0   541   -99   -99     0     0   -99   -99     0     0   -99   -99   -99   -99   -99   -99   -99   -99   -99     0      0      0      0      0  100933  100933     -99     44.2     38.7     57.0    111.9     23.8     20.8     30.7     60.2      -99      -99      -99      -99   179  25.7  11.1  20.2  13.6  380.0  517.7  591.6  190.0  401.7
      278     10  1  0  0 SG SGCER047 KGFI8617 Colby_11_p1               KSCC8630 KSCC8630 KSCO000001 1993001 1993105 1993136 1993224 1993284 1993284   -99   20616   10465   10465       0 13082  0.0387   27014  4502.4 0.508   5.1     5   169   676   584   368   216    60    75   598   -99   -99     0     0   -99   -99     0     0   -99   -99   -99   -99   -99   -99   -99   -99   -99     0      0      0      0      0  100935  100935     -99     36.6     41.3     56.0    122.2     18.6     21.0     28.4     62.0      -99      -99      -99      -99   180  25.6  11.2  18.1  13.6  380.0  563.3  499.5  131.5  368.0
      279     10  1  0  0 SG SGCER047 KGFI8617 Colby_11_p1               KSCC8630 KSCC8630 KSCO000001 1994001 1994105 1994113 1994203 1994254 1994254   -99   26337   12704   12704       0 15881  0.0316   40143  6690.6 0.482   6.2     8   276   451   677   489   188    37     0   486   -99   -99     0     0   -99   -99     0     0   -99   -99   -99   -99   -99   -99   -99   -99   -99     0      0      0      0      0  100963  100963     -99     94.1     44.1     53.9     95.3     45.4     21.3     26.0     46.0      -99      -99      -99      -99   150  28.9  13.5  22.5  14.0  380.0  279.9  597.4  108.4  489.0
      280     10  1  0  0 SG SGCER047 KGFI8617 Colby_11_p1               KSCC8630 KSCC8630 KSCO000001 1995001 1995105 1995135 1995225 1995266 1995266   -99   21333    9575    9575       0 11969  0.0246   38891  6481.9 0.449   6.2     8   293   515   692   406   287    22     0   566   -99   -99     0     0   -99   -99     0     0   -99   -99   -99   -99   -99   -99   -99   -99   -99     0      0      0      0      0  100926  100926     -99     44.5     34.2     52.6     72.8     20.0     15.3     23.6     32.7      -99      -99      -99      -99   162  25.9  11.7  19.6  13.9  380.0  478.9  623.9  218.4  405.5
      281     10  1  0  0 SG SGCER047 KGFI8617 Colby_11_p1               KSCC8630 KSCC8630 KSCO000001 1996001 1996105 1996118 1996213 1996286 1996286   -99   25200   12833   12833       0 16041  0.0379   33882  5647.0 0.509   5.7     5   187   579   645   470   175    54     0   540   -99   -99     0     0   -99   -99     0     0   -99   -99   -99   -99   -99   -99   -99   -99   -99     0      0      0      0      0  100941  100941     -99     44.4     41.6     53.7    134.5     22.6     21.2     27.3     68.5      -99      -99      -99      -99   182  25.7  12.0  19.5  13.6  380.0  568.0  605.5  135.9  469.6
      282     10  1  0  0 SG SGCER047 KGFI8617 Colby_11_p1               KSCC8630 KSCC8630 KSCO000001 1997001 1997105 1997120 1997212 1997270 1997270   -99   24706   12015   12015       0 15019  0.0311   38691  6448.5 0.486   6.4    10   361   334   632   466   166    13     0   523   -99   -99     0     0   -99   -99     0     0   -99   -99   -99   -99   -99   -99   -99   -99   -99     0      0      0      0      0  100993  100993     -99     78.6     42.7     53.0     68.5     38.2     20.7     25.8     33.3      -99      -99      -99      -99   166  27.5  12.4  21.0  13.8  380.0  314.2  579.1  113.2  465.9
      283     10  1  0  0 SG SGCER047 KGFI8617 Colby_11_p1               KSCC8630 KSCC8630 KSCO000001 1998001 1998105 1998123 1998207 1998257 1998257   -99   25054   12160   12160       0 15200  0.0305   39920  6653.4 0.485   6.4     8   274   424   689   483   206    18     0   464   -99   -99     0     0   -99   -99     0     0   -99   -99   -99   -99   -99   -99   -99   -99   -99     0      0      0      0      0  100992  100992     -99     71.9     41.5     51.9     91.3     34.9     20.1     25.2     44.3      -99      -99      -99      -99   153  28.7  12.8  22.3  14.0  380.0  348.4  604.3  121.3  483.0
      284     10  1  0  0 SG SGCER047 KGFI8617 Colby_11_p1               KSCC8630 KSCC8630 KSCO000001 1999001 1999105 1999123 1999210 1999267 1999267   -99   25296   12219   12219       0 15273  0.0307   39776  6629.3 0.483   6.4     8   274   499   694   482   212    47     0   504   -99   -99     0     0   -99   -99     0     0   -99   -99   -99   -99   -99   -99   -99   -99   -99     0      0      0      0      0  100974  100974     -99     56.8     40.7     52.5     92.2     27.5     19.6     25.3     44.6      -99      -99      -99      -99   163  27.4  12.7  21.2  13.9  380.0  445.1  622.3  140.1  482.2
      285     10  1  0  0 SG SGCER047 KGFI8617 Colby_11_p1               KSCC8630 KSCC8630 KSCO000001 2000001 2000105 2000117 2000203 2000247 2000247   -99   24897   12007   12007       0 15008  0.0324   37001  6166.8 0.482   6.3    13   446   239   685   490   195     8     0   465   -99   -99     0     0   -99   -99     0     0   -99   -99   -99   -99   -99   -99   -99   -99   -99     0      0      0      0      0  101059  101059     -99    153.2     42.2     50.8     55.8     73.9     20.3     24.5     26.9      -99      -99      -99      -99   143  30.1  13.5  23.2  14.1  380.0  162.5  590.5  100.5  489.9
      286     10  1  0  0 SG SGCER047 KGFI8617 Colby_11_p1               KSCC8630 KSCC8630 KSCO000001 2001001 2001105 2001116 2001201 2001245 2001245   -99   21102   10352   10352       0 12940  0.0298   34682  5780.4 0.491   5.7    10   349   311   653   447   207     6     0   472   -99   -99     0     0   -99   -99     0     0   -99   -99   -99   -99   -99   -99   -99   -99   -99     0      0      0      0      0  101034  101034     -99    102.2     37.6     47.2     60.5     50.2     18.4     23.2     29.7      -99      -99      -99      -99   141  30.9  13.5  21.2  14.1  380.0  206.4  561.5  114.8  446.7
      287     10  1  0  0 SG SGCER047 KGFI8617 Colby_11_p1               KSCC8630 KSCC8630 KSCO000001 2002001 2002105 2002122 2002202 2002248 2002248   -99   21493   10892   10892       0 13615  0.0307   35443  5907.1 0.507   5.3    11   402   206   619   442   177     7     0   454   -99   -99     0     0   -99   -99     0     0   -99   -99   -99   -99   -99   -99   -99   -99   -99     0      0      0      0      0  101059  101059     -99    117.2     38.3     48.6     53.5     59.4     19.4     24.6     27.1      -99      -99      -99      -99   144  30.9  13.2  21.2  14.1  380.0  183.4  561.8  119.5  442.2
      288     10  1  0  0 SG SGCER047 KGFI8617 Colby_11_p1               KSCC8630 KSCC8630 KSCO000001 2003001 2003105 2003121 2003206 2003253 2003253   -99   21897   10835   10835       0 13544  0.0296   36638  6106.4 0.495   5.9    10   353   299   663   450   213     7     0   455   -99   -99     0     0   -99   -99     0     0   -99   -99   -99   -99   -99   -99   -99   -99   -99     0      0      0      0      0  100990  100990     -99     86.7     36.7     48.6     62.0     42.9     18.2     24.1     30.7      -99      -99      -99      -99   149  29.9  13.4  19.9  14.0  380.0  252.5  596.9  146.5  450.4
      289     10  1  0  0 SG SGCER047 KGFI8617 Colby_11_p1               KSCC8630 KSCC8630 KSCO000001 2004001 2004105 2004118 2004209 2004269 2004269   -99   27712   14087   14087       0 17608  0.0433   32530  5421.7 0.508   6.2    10   345   363   681   499   182     8     0   492   -99   -99     0     0   -99   -99     0     0   -99   -99   -99   -99   -99   -99   -99   -99   -99     0      0      0      0      0  101042  101042     -99     90.7     45.4     55.6     80.2     46.1     23.1     28.2     40.8      -99      -99      -99      -99   165  28.1  11.7  21.5  13.8  380.0  305.6  610.9  112.1  498.8
      290     10  1  0  0 SG SGCER047 KGFI8617 Colby_11_p1               KSCC8630 KSCC8630 KSCO000001 2005001 2005105 2005125 2005209 2005262 2005262   -99   25452   12783   12783       0 15979  0.0330   38706  6450.9 0.502   5.9    10   336   368   693   482   212     9     0   475   -99   -99     0     0   -99   -99     0     0   -99   -99   -99   -99   -99   -99   -99   -99   -99     0      0      0      0      0  100991  100991     -99     91.2     41.0     52.8     75.7     45.8     20.6     26.5     38.0      -99      -99      -99      -99   158  28.3  12.6  21.7  13.9  380.0  279.2  621.1  139.5  481.6
      291     10  1  0  0 SG SGCER047 KGFI8617 Colby_11_p1               KSCC8630 KSCC8630 KSCO000001 2006001 2006105 2006119 2006202 2006256 2006256   -99   23900   11502   11502       0 14378  0.0308   37393  6232.2 0.481   6.1    10   342   275   645   457   188     6     0   439   -99   -99     0     0   -99   -99     0     0   -99   -99   -99   -99   -99   -99   -99   -99   -99     0      0      0      0      0  101051  101051     -99    116.4     42.5     52.3     69.8     56.0     20.5     25.2     33.6      -99      -99      -99      -99   152  29.1  13.0  22.2  14.0  380.0  205.3  562.4  105.3  457.1
      292     10  1  0  0 SG SGCER047 KGFI8617 Colby_11_p1               KSCC8630 KSCC8630 KSCO000001 2007001 2007105 2007119 2007207 2007255 2007255   -99   25225   12018   12018       0 15023  0.0299   40206  6700.9 0.476   6.3     9   316   352   679   481   198     8     0   454   -99   -99     0     0   -99   -99     0     0   -99   -99   -99   -99   -99   -99   -99   -99   -99     0      0      0      0      0  101032  101032     -99     93.8     42.0     52.4     79.8     44.7     20.0     25.0     38.0      -99      -99      -99      -99   151  28.4  13.8  22.9  14.0  380.0  268.8  600.4  119.3  481.1
      293     10  1  0  0 SG SGCER047 KGFI8617 Colby_11_p1               KSCC8630 KSCC8630 KSCO000001 2008001 2008105 2008121 2008213 2008278 2008278   -99   27053   13053   13053       0 16317  0.0319   40970  6828.3 0.483   6.6    10   347   338   687   505   181    14     0   457   -99   -99     0     0   -99   -99     0     0   -99   -99   -99   -99   -99   -99   -99   -99   -99     0      0      0      0      0  101048  101048     -99     90.5     43.1     53.5     78.0     43.7     20.8     25.8     37.6      -99      -99      -99      -99   174  27.2  11.4  21.6  13.7  380.0  298.8  627.6  122.3  505.4
      294     10  1  0  0 SG SGCER047 KGFI8617 Colby_11_p1               KSCC8630 KSCC8630 KSCO000001 2009001 2009105 2009120 2009216 2009280 2009280   -99   25136   12500   12500       0 15624  0.0343   36437  6072.9 0.497   6.0     7   253   476   679   449   230    28     0   495   -99   -99     0     0   -99   -99     0     0   -99   -99   -99   -99   -99   -99   -99   -99   -99     0      0      0      0      0  100955  100955     -99     55.9     40.1     56.0     99.3     27.8     19.9     27.9     49.4      -99      -99      -99      -99   176  25.5  11.9  19.7  13.7  380.0  449.9  627.0  178.4  448.6
      295     10  1  0  0 SG SGCER047 KGFI8617 Colby_11_p1               KSCC8630 KSCC8630 KSCO000001 2010001 2010105 2010125 2010212 2010266 2010266   -99   24245   12262   12262       0 15328  0.0344   35661  5943.4 0.506   5.9     9   305   400   687   456   231    15     0   476   -99   -99     0     0   -99   -99     0     0   -99   -99   -99   -99   -99   -99   -99   -99   -99     0      0      0      0      0  100998  100998     -99     73.6     39.7     53.2     79.5     37.2     20.1     26.9     40.2      -99      -99      -99      -99   162  27.7  13.0  20.8  13.9  380.0  329.5  610.4  154.6  455.8
      296     10  1  0  0 SG SGCER047 KGFI8617 Colby_11_p1               KSCC8630 KSCC8630 KSCO000001 2011001 2011105 2011126 2011208 2011260 2011260   -99   22970   11195   11195       0 13993  0.0301   37188  6198.0 0.487   6.0     8   288   329   626   449   177    13     0   451   -99   -99     0     0   -99   -99     0     0   -99   -99   -99   -99   -99   -99   -99   -99   -99     0      0      0      0      0  101022  101022     -99     73.3     39.6     51.1     79.8     35.7     19.3     24.9     38.9      -99      -99      -99      -99   156  28.1  12.6  21.0  13.9  380.0  313.5  579.5  130.3  449.2
      297     10  1  0  0 SG SGCER047 KGFI8617 Colby_11_p1               KSCC8630 KSCC8630 KSCO000001 2012001 2012105 2012116 2012202 2012251 2012251   -99   25704   12962   12962       0 16202  0.0322   40296  6716.0 0.504   6.0    14   483   220   696   516   180     7     0   473   -99   -99     0     0   -99   -99     0     0   -99   -99   -99   -99   -99   -99   -99   -99   -99     0      0      0      0      0  101054  101054     -99    176.5     41.3     49.9     53.2     89.0     20.8     25.1     26.8      -99      -99      -99      -99   147  30.5  12.4  23.6  14.0  380.0  145.6  622.1  106.5  515.5
      298     10  1  0  0 SG SGCER047 KGFI8617 Colby_11_p1               KSCC8630 KSCC8630 KSCO000001 2013001 2013105 2013125 2013207 2013258 2013258   -99   23360   11536   11536       0 14420  0.0306   37709  6284.8 0.494   5.8    11   405   287   621   445   177    15     0   528   -99   -99     0     0   -99   -99     0     0   -99   -99   -99   -99   -99   -99   -99   -99   -99     0      0      0      0      0  101086  101086     -99     90.4     41.7     52.6     57.7     44.7     20.6     26.0     28.5      -99      -99      -99      -99   154  28.1  12.8  21.5  14.0  380.0  258.3  560.6  116.1  444.5
      299     10  1  0  0 SG SGCER047 KGFI8617 Colby_11_p1               KSCC8630 KSCC8630 KSCO000001 2014001 2014105 2014115 2014210 2014257 2014257   -99   26236   12113   12113       0 15142  0.0299   40554  6759.0 0.462   6.4     9   321   362   658   487   172    10     0   486   -99   -99     0     0   -99   -99     0     0   -99   -99   -99   -99   -99   -99   -99   -99   -99     0      0      0      0      0  101006  101006     -99     75.3     42.7     53.9     81.8     34.8     19.7     24.9     37.8      -99      -99      -99      -99   153  27.9  11.9  23.0  14.0  380.0  348.5  614.3  127.6  486.7
      300     10  1  0  0 SG SGCER047 KGFI8617 Colby_11_p1               KSCC8630 KSCC8630 KSCO000001 2015001 2015105 2015121 2015210 2015261 2015261   -99   25882   12505   12505       0 15632  0.0304   41170  6861.7 0.483   6.3     9   326   471   764   485   279    28     0   477   -99   -99     0     0   -99   -99     0     0   -99   -99   -99   -99   -99   -99   -99   -99   -99     0      0      0      0      0  100951  100951     -99     57.3     36.4     53.4     79.4     27.7     17.6     25.8     38.4      -99      -99      -99      -99   157  28.3  13.2  22.3  13.9  380.0  451.4  710.2  225.3  485.0
      301     11  1  0  0 SG SGCER047 KGFI8617 Colby_11_p5               KSCC8630 KSCC8630 KSCO000001 1986001 1986135 1986144 1986219 1986287 1986287   -99   24261   11891   11891       0 14864  0.0303   39205  6534.1 0.490   6.0    11   384   312   669   468   201    14     0   486   -99   -99     0     0   -99   -99     0     0   -99   -99   -99   -99   -99   -99   -99   -99   -99     0      0      0      0      0  101037  101037     -99    101.9     41.5     51.9     63.2     50.0     20.4     25.4     31.0      -99      -99      -99      -99   153  28.2  13.5  20.8  13.6  380.0  238.0  584.0  116.2  467.7
      302     11  1  0  0 SG SGCER047 KGFI8617 Colby_11_p5               KSCC8630 KSCC8630 KSCO000001 1987001 1987135 1987145 1987219 1987284 1987284   -99   26999   12932   12932       0 16165  0.0308   42028  7004.7 0.479   6.7    10   352   384   746   497   249    10     0   452   -99   -99     0     0   -99   -99     0     0   -99   -99   -99   -99   -99   -99   -99   -99   -99     0      0      0      0      0  100965  100965     -99    109.8     43.3     54.3     76.7     52.6     20.7     26.0     36.8      -99      -99      -99      -99   150  28.6  13.0  22.4  13.6  380.0  245.8  623.6  126.5  497.1
      303     11  1  0  0 SG SGCER047 KGFI8617 Colby_11_p5               KSCC8630 KSCC8630 KSCO000001 1988001 1988135 1988147 1988216 1988275 1988275   -99   25280   12626   12626       0 15783  0.0319   39621  6603.5 0.499   6.0     9   318   386   695   480   215    11     0   471   -99   -99     0     0   -99   -99     0     0   -99   -99   -99   -99   -99   -99   -99   -99   -99     0      0      0      0      0  100983  100983     -99     86.0     41.5     52.7     79.4     42.9     20.7     26.3     39.7      -99      -99      -99      -99   141  30.3  14.6  22.4  13.8  380.0  294.0  609.7  129.7  479.9
      304     11  1  0  0 SG SGCER047 KGFI8617 Colby_11_p5               KSCC8630 KSCC8630 KSCO000001 1989001 1989135 1989143 1989227 1989257 1989257   -99   20568    7949    7949       0  9936  0.0194   40903  6817.2 0.386   6.3    11   399   142   504   375   129    12     0   499   -99   -99     0     0   -99   -99     0     0   -99   -99   -99   -99   -99   -99   -99   -99   -99     0      0      0      0      0  101115  101115     -99    155.8     45.4     54.9     51.5     60.2     17.5     21.2     19.9      -99      -99      -99      -99   123  28.0  14.1  22.8  14.1  380.0  132.0  453.4   78.5  374.9
      305     11  1  0  0 SG SGCER047 KGFI8617 Colby_11_p5               KSCC8630 KSCC8630 KSCO000001 1990001 1990135 1990143 1990220 1990269 1990269   -99   24540   11612   11612       0 14515  0.0304   38174  6362.4 0.473   6.0     9   312   421   748   465   283    11     0   447   -99   -99     0     0   -99   -99     0     0   -99   -99   -99   -99   -99   -99   -99   -99   -99     0      0      0      0      0  100995  100995     -99     90.6     40.8     52.7     78.6     42.8     19.3     25.0     37.2      -99      -99      -99      -99   135  30.5  14.5  22.9  13.9  380.0  271.0  602.1  136.8  465.3
      306     11  1  0  0 SG SGCER047 KGFI8617 Colby_11_p5               KSCC8630 KSCC8630 KSCO000001 1991001 1991135 1991142 1991217 1991279 1991279   -99   24710   12208   12208       0 15261  0.0333   36674  6112.4 0.494   5.7     9   304   431   727   467   260    16     0   463   -99   -99     0     0   -99   -99     0     0   -99   -99   -99   -99   -99   -99   -99   -99   -99     0      0      0      0      0  100982  100982     -99     69.6     38.8     52.9     81.4     34.4     19.2     26.1     40.2      -99      -99      -99      -99   145  29.1  14.4  20.9  13.7  380.0  355.0  637.2  169.9  467.3
      307     11  1  0  0 SG SGCER047 KGFI8617 Colby_11_p5               KSCC8630 KSCC8630 KSCO000001 1992001 1992135 1992142 1992237 1992283 1992283   -99   23512   10638   10638       0 13298  0.0314   33894  5649.0 0.452   6.1     6   198   587   630   389   241    41     0   587   -99   -99     0     0   -99   -99     0     0   -99   -99   -99   -99   -99   -99   -99   -99   -99     0      0      0      0      0  100930  100930     -99     55.1     44.3     60.4    118.7     24.9     20.0     27.3     53.7      -99      -99      -99      -99   149  26.3  12.2  19.9  13.7  380.0  426.7  531.2  142.0  389.3
      308     11  1  0  0 SG SGCER047 KGFI8617 Colby_11_p5               KSCC8630 KSCC8630 KSCO000001 1993001 1993135 1993146 1993229 1993284 1993284   -99   19221    9720    9720       0 12150  0.0367   26518  4419.7 0.506   4.8     4   134   676   570   341   229    58    56   598   -99   -99     0     0   -99   -99     0     0   -99   -99   -99   -99   -99   -99   -99   -99   -99     0      0      0      0      0  100939  100939     -99     36.2     41.9     56.3    143.2     18.3     21.2     28.5     72.4      -99      -99      -99      -99   150  26.9  12.4  17.8  13.6  380.0  531.1  459.0  117.6  341.4
      309     11  1  0  0 SG SGCER047 KGFI8617 Colby_11_p5               KSCC8630 KSCC8630 KSCO000001 1994001 1994135 1994149 1994223 1994291 1994291   -99   25885   12368   12368       0 15460  0.0322   38416  6402.7 0.478   6.4    10   337   519   730   486   244    38     0   560   -99   -99     0     0   -99   -99     0     0   -99   -99   -99   -99   -99   -99   -99   -99   -99     0      0      0      0      0  100890  100890     -99     77.4     42.2     53.3     76.8     37.0     20.2     25.5     36.7      -99      -99      -99      -99   157  29.3  13.6  21.2  13.5  380.0  334.4  613.6  127.7  485.9
      310     11  1  0  0 SG SGCER047 KGFI8617 Colby_11_p5               KSCC8630 KSCC8630 KSCO000001 1995001 1995135 1995153 1995230 1995266 1995266   -99   19116    8199    8199       0 10249  0.0221   37078  6179.7 0.429   6.0     7   240   515   659   369   290    22     0   546   -99   -99     0     0   -99   -99     0     0   -99   -99   -99   -99   -99   -99   -99   -99   -99     0      0      0      0      0  100945  100945     -99     50.6     35.6     51.8     79.8     21.7     15.3     22.2     34.2      -99      -99      -99      -99   132  28.7  13.7  20.6  13.9  380.0  377.6  536.8  167.7  369.1
      311     11  1  0  0 SG SGCER047 KGFI8617 Colby_11_p5               KSCC8630 KSCC8630 KSCO000001 1996001 1996135 1996140 1996225 1996293 1996293   -99   24131   11901   11901       0 14877  0.0345   34495  5749.1 0.493   5.7     4   150   579   630   434   196    56     0   515   -99   -99     0     0   -99   -99     0     0   -99   -99   -99   -99   -99   -99   -99   -99   -99     0      0      0      0      0  100937  100937     -99     44.6     43.0     55.6    161.3     22.0     21.2     27.4     79.6      -99      -99      -99      -99   159  26.9  13.1  19.5  13.5  380.0  541.5  561.7  127.9  433.8
      312     11  1  0  0 SG SGCER047 KGFI8617 Colby_11_p5               KSCC8630 KSCC8630 KSCO000001 1997001 1997135 1997144 1997225 1997284 1997284   -99   24102   11793   11793       0 14741  0.0340   34713  5785.4 0.489   6.0     9   331   334   629   445   184    17     0   492   -99   -99     0     0   -99   -99     0     0   -99   -99   -99   -99   -99   -99   -99   -99   -99     0      0      0      0      0  100985  100985     -99     79.6     43.2     54.2     72.8     38.9     21.1     26.5     35.6      -99      -99      -99      -99   150  28.9  14.0  20.5  13.6  380.0  302.8  558.2  113.2  445.0
      313     11  1  0  0 SG SGCER047 KGFI8617 Colby_11_p5               KSCC8630 KSCC8630 KSCO000001 1998001 1998135 1998141 1998218 1998271 1998271   -99   23648   12036   12036       0 15044  0.0360   33461  5576.9 0.509   5.7     8   277   430   674   454   220    17     0   489   -99   -99     0     0   -99   -99     0     0   -99   -99   -99   -99   -99   -99   -99   -99   -99     0      0      0      0      0  100974  100974     -99     80.5     42.7     52.1     85.3     41.0     21.7     26.5     43.4      -99      -99      -99      -99   137  30.6  14.8  22.0  13.8  380.0  293.9  553.6   99.6  454.0
      314     11  1  0  0 SG SGCER047 KGFI8617 Colby_11_p5               KSCC8630 KSCC8630 KSCO000001 1999001 1999135 1999143 1999220 1999273 1999273   -99   22867   11319   11319       0 14148  0.0325   34858  5809.7 0.495   6.0     7   241   509   663   430   234    53     0   506   -99   -99     0     0   -99   -99     0     0   -99   -99   -99   -99   -99   -99   -99   -99   -99     0      0      0      0      0  100959  100959     -99     54.8     41.5     53.2     94.8     27.1     20.5     26.3     46.9      -99      -99      -99      -99   139  28.9  14.2  21.5  13.8  380.0  417.0  551.5  121.8  429.6
      315     11  1  0  0 SG SGCER047 KGFI8617 Colby_11_p5               KSCC8630 KSCC8630 KSCO000001 2000001 2000135 2000144 2000216 2000262 2000262   -99   23763   11546   11546       0 14432  0.0306   37694  6282.4 0.486   5.9    13   457   239   680   476   204    11     0   477   -99   -99     0     0   -99   -99     0     0   -99   -99   -99   -99   -99   -99   -99   -99   -99     0      0      0      0      0  101023  101023     -99    171.8     42.7     49.9     52.0     83.5     20.7     24.2     25.3      -99      -99      -99      -99   128  32.3  15.5  23.2  14.0  380.0  138.3  557.1   80.7  476.4
      316     11  1  0  0 SG SGCER047 KGFI8617 Colby_11_p5               KSCC8630 KSCC8630 KSCO000001 2001001 2001135 2001146 2001214 2001266 2001266   -99   18888    9776    9776       0 12220  0.0312   31319  5219.9 0.518   4.5     8   275   371   638   393   245    11     0   469   -99   -99     0     0   -99   -99     0     0   -99   -99   -99   -99   -99   -99   -99   -99   -99     0      0      0      0      0  100992  100992     -99     95.1     37.9     48.0     68.8     49.2     19.6     24.9     35.6      -99      -99      -99      -99   132  32.1  14.8  20.3  13.9  380.0  198.6  497.8  104.5  393.2
      317     11  1  0  0 SG SGCER047 KGFI8617 Colby_11_p5               KSCC8630 KSCC8630 KSCO000001 2002001 2002135 2002145 2002210 2002259 2002259   -99   20258   10323   10323       0 12904  0.0307   33616  5602.6 0.510   4.9    10   369   230   598   412   185     9     0   465   -99   -99     0     0   -99   -99     0     0   -99   -99   -99   -99   -99   -99   -99   -99   -99     0      0      0      0      0  101046  101046     -99    102.0     38.5     49.1     55.0     52.0     19.6     25.0     28.0      -99      -99      -99      -99   125  32.9  15.7  21.3  14.0  380.0  198.6  526.5  114.3  412.2
      318     11  1  0  0 SG SGCER047 KGFI8617 Colby_11_p5               KSCC8630 KSCC8630 KSCO000001 2003001 2003135 2003144 2003216 2003265 2003265   -99   20851   10187   10187       0 12733  0.0279   36552  6091.9 0.489   5.7    10   345   299   656   422   234     5     0   456   -99   -99     0     0   -99   -99     0     0   -99   -99   -99   -99   -99   -99   -99   -99   -99     0      0      0      0      0  101030  101030     -99    108.5     38.4     49.4     60.4     53.0     18.7     24.2     29.5      -99      -99      -99      -99   131  31.6  14.3  20.8  13.9  380.0  192.2  543.3  121.6  421.8
      319     11  1  0  0 SG SGCER047 KGFI8617 Colby_11_p5               KSCC8630 KSCC8630 KSCO000001 2004001 2004135 2004142 2004224 2004291 2004291   -99   27210   13127   13127       0 16408  0.0367   35746  5957.7 0.482   6.3     9   306   389   697   482   215     8     0   461   -99   -99     0     0   -99   -99     0     0   -99   -99   -99   -99   -99   -99   -99   -99   -99     0      0      0      0      0  101027  101027     -99     93.1     46.4     56.4     89.0     44.9     22.4     27.2     42.9      -99      -99      -99      -99   157  27.9  12.4  20.3  13.5  380.0  292.3  586.0  103.7  482.3
      320     11  1  0  0 SG SGCER047 KGFI8617 Colby_11_p5               KSCC8630 KSCC8630 KSCO000001 2005001 2005135 2005154 2005227 2005275 2005275   -99   23559   11289   11289       0 14111  0.0296   38196  6366.0 0.479   6.1     9   310   368   671   426   245     9     0   471   -99   -99     0     0   -99   -99     0     0   -99   -99   -99   -99   -99   -99   -99   -99   -99     0      0      0      0      0  100969  100969     -99     89.8     41.8     55.3     76.0     43.0     20.0     26.5     36.4      -99      -99      -99      -99   141  30.2  14.3  21.4  13.8  380.0  262.3  563.9  137.9  426.0
      321     11  1  0  0 SG SGCER047 KGFI8617 Colby_11_p5               KSCC8630 KSCC8630 KSCO000001 2006001 2006135 2006141 2006211 2006276 2006276   -99   23480   11114   11114       0 13893  0.0292   38106  6350.9 0.473   6.1     9   321   303   648   451   197     5     0   444   -99   -99     0     0   -99   -99     0     0   -99   -99   -99   -99   -99   -99   -99   -99   -99     0      0      0      0      0  101040  101040     -99    104.2     43.2     52.0     73.1     49.3     20.4     24.6     34.6      -99      -99      -99      -99   142  30.2  14.1  20.9  13.8  380.0  225.3  543.7   92.2  451.4
      322     11  1  0  0 SG SGCER047 KGFI8617 Colby_11_p5               KSCC8630 KSCC8630 KSCO000001 2007001 2007135 2007156 2007226 2007292 2007292   -99   24448   11993   11993       0 14991  0.0312   38481  6413.5 0.491   6.2     9   308   379   691   461   230     8     0   461   -99   -99     0     0   -99   -99     0     0   -99   -99   -99   -99   -99   -99   -99   -99   -99     0      0      0      0      0  101013  101013     -99    103.7     43.8     53.1     79.3     50.9     21.5     26.0     38.9      -99      -99      -99      -99   158  28.9  13.8  21.1  13.5  380.0  235.7  557.6   96.8  460.8
      323     11  1  0  0 SG SGCER047 KGFI8617 Colby_11_p5               KSCC8630 KSCC8630 KSCO000001 2008001 2008135 2008142 2008219 2008290 2008290   -99   25219   12724   12724       0 15906  0.0329   38620  6436.6 0.505   6.1     9   319   387   656   465   191    18     0   504   -99   -99     0     0   -99   -99     0     0   -99   -99   -99   -99   -99   -99   -99   -99   -99     0      0      0      0      0  100997  100997     -99     75.7     44.4     54.2     79.0     38.2     22.4     27.4     39.8      -99      -99      -99      -99   156  27.8  12.7  20.6  13.5  380.0  333.1  567.5  102.3  465.1
      324     11  1  0  0 SG SGCER047 KGFI8617 Colby_11_p5               KSCC8630 KSCC8630 KSCO000001 2009001 2009135 2009141 2009225 2009280 2009280   -99   22797   10689   10689       0 13362  0.0306   34938  5823.0 0.469   5.9     6   208   476   639   398   241    25     0   492   -99   -99     0     0   -99   -99     0     0   -99   -99   -99   -99   -99   -99   -99   -99   -99     0      0      0      0      0  100972  100972     -99     64.0     42.4     57.2    109.4     30.0     19.9     26.8     51.3      -99      -99      -99      -99   146  27.0  13.0  20.0  13.7  380.0  356.1  537.7  139.2  398.5
      325     11  1  0  0 SG SGCER047 KGFI8617 Colby_11_p5               KSCC8630 KSCC8630 KSCO000001 2010001 2010135 2010144 2010217 2010274 2010274   -99   23939   12242   12242       0 15303  0.0360   34008  5668.0 0.511   5.7     9   303   400   687   448   240    13     0   476   -99   -99     0     0   -99   -99     0     0   -99   -99   -99   -99   -99   -99   -99   -99   -99     0      0      0      0      0  100985  100985     -99     83.0     42.2     53.5     78.9     42.4     21.6     27.3     40.4      -99      -99      -99      -99   140  29.9  14.7  21.0  13.8  380.0  288.4  567.0  119.1  447.9
      326     11  1  0  0 SG SGCER047 KGFI8617 Colby_11_p5               KSCC8630 KSCC8630 KSCO000001 2011001 2011135 2011145 2011216 2011260 2011260   -99   20545   10042   10042       0 12552  0.0283   35486  5914.3 0.489   5.6     7   255   329   588   393   195    11     0   458   -99   -99     0     0   -99   -99     0     0   -99   -99   -99   -99   -99   -99   -99   -99   -99     0      0      0      0      0  101066  101066     -99     74.4     40.5     52.2     80.6     36.3     19.8     25.5     39.4      -99      -99      -99      -99   126  30.2  14.7  21.4  14.0  380.0  276.3  507.2  113.7  393.4
      327     11  1  0  0 SG SGCER047 KGFI8617 Colby_11_p5               KSCC8630 KSCC8630 KSCO000001 2012001 2012135 2012149 2012217 2012282 2012282   -99   25704   13450   13450       0 16812  0.0370   36365  6060.8 0.523   5.6    13   442   232   696   492   204     5     0   446   -99   -99     0     0   -99   -99     0     0   -99   -99   -99   -99   -99   -99   -99   -99   -99     0      0      0      0      0  101012  101012     -99    192.7     43.9     52.3     58.2    100.8     22.9     27.4     30.4      -99      -99      -99      -99   148  30.8  12.4  22.9  13.7  380.0  133.4  586.1   94.4  491.7
      328     11  1  0  0 SG SGCER047 KGFI8617 Colby_11_p5               KSCC8630 KSCC8630 KSCO000001 2013001 2013135 2013143 2013219 2013276 2013276   -99   23275   11244   11244       0 14056  0.0328   34303  5717.1 0.483   5.8    11   392   295   646   447   199    15     0   498   -99   -99     0     0   -99   -99     0     0   -99   -99   -99   -99   -99   -99   -99   -99   -99     0      0      0      0      0  101041  101041     -99     92.8     41.1     52.0     59.3     44.8     19.8     25.1     28.7      -99      -99      -99      -99   142  29.9  14.8  21.0  13.8  380.0  250.8  566.6  119.4  447.2
      329     11  1  0  0 SG SGCER047 KGFI8617 Colby_11_p5               KSCC8630 KSCC8630 KSCO000001 2014001 2014135 2014143 2014220 2014257 2014257   -99   22122    9780    9780       0 12225  0.0262   37348  6224.6 0.442   6.2     7   265   362   612   410   203    11     0   476   -99   -99     0     0   -99   -99     0     0   -99   -99   -99   -99   -99   -99   -99   -99   -99     0      0      0      0      0  101009  101009     -99     65.3     39.9     54.0     83.3     28.9     17.6     23.9     36.8      -99      -99      -99      -99   123  29.5  14.0  23.0  14.1  380.0  338.9  554.5  144.6  409.9
      330     11  1  0  0 SG SGCER047 KGFI8617 Colby_11_p5               KSCC8630 KSCC8630 KSCO000001 2015001 2015135 2015148 2015221 2015278 2015278   -99   24585   12121   12121       0 15152  0.0310   39144  6524.0 0.493   6.1     8   272   491   727   454   272    27     0   481   -99   -99     0     0   -99   -99     0     0   -99   -99   -99   -99   -99   -99   -99   -99   -99     0      0      0      0      0  100949  100949     -99     63.5     39.8     54.1     90.4     31.3     19.6     26.7     44.6      -99      -99      -99      -99   144  29.6  14.3  21.5  13.7  380.0  387.1  617.8  163.5  454.3
      331     12  1  0  0 SG SGCER047 KGFI8617 Colby_11_p9               KSCC8630 KSCC8630 KSCO000001 1986001 1986166 1986171 1986239 1986287 1986287   -99   19424    8434    8434       0 10542  0.0240   35195  5865.9 0.434   5.8     8   278   312   577   355   221    13     0   474   -99   -99     0     0   -99   -99     0     0   -99   -99   -99   -99   -99   -99   -99   -99   -99     0      0      0      0      0  101036  101036     -99    139.7     45.7     54.7     69.8     60.7     19.9     23.7     30.3      -99      -99      -99      -99   122  29.2  14.3  20.4  13.3  380.0  139.0  424.7   69.4  355.3
      332     12  1  0  0 SG SGCER047 KGFI8617 Colby_11_p9               KSCC8630 KSCC8630 KSCO000001 1987001 1987166 1987172 1987244 1987284 1987284   -99   19494    8703    8703       0 10879  0.0265   32811  5468.5 0.446   5.5     9   303   384   699   342   358    11     0   449   -99   -99     0     0   -99   -99     0     0   -99   -99   -99   -99   -99   -99   -99   -99   -99     0      0      0      0      0  100947  100947     -99    116.1     38.0     57.0     64.4     51.8     16.9     25.5     28.7      -99      -99      -99      -99   119  29.2  13.1  22.1  13.4  380.0  167.9  513.6  171.8  341.7
      333     12  1  0  0 SG SGCER047 KGFI8617 Colby_11_p9               KSCC8630 KSCC8630 KSCO000001 1988001 1988166 1988171 1988235 1988275 1988275   -99   20021    8765    8765       0 10956  0.0232   37787  6297.8 0.438   5.9     6   201   386   587   363   224    10     0   463   -99   -99     0     0   -99   -99     0     0   -99   -99   -99   -99   -99   -99   -99   -99   -99     0      0      0      0      0  100983  100983     -99    107.1     47.8     55.2     99.6     46.9     20.9     24.2     43.6      -99      -99      -99      -99   110  31.2  15.0  22.2  13.6  380.0  187.0  419.0   56.2  362.8
      334     12  1  0  0 SG SGCER047 KGFI8617 Colby_11_p9               KSCC8630 KSCC8630 KSCO000001 1989001 1989166 1989171 1989246 1989257 1989257   -99   13699    2905    2905       0  3631  0.0084   34742  5790.4 0.212   6.0     8   300   142   396   260   136    13     0   506   -99   -99     0     0   -99   -99     0     0   -99   -99   -99   -99   -99   -99   -99   -99   -99     0      0      0      0      0  101142  101142     -99    110.5     41.0     52.7     45.6     23.4      8.7     11.2      9.7      -99      -99      -99      -99    92  29.4  15.1  22.8  13.9  380.0  124.0  333.8   73.8  260.0
      335     12  1  0  0 SG SGCER047 KGFI8617 Colby_11_p9               KSCC8630 KSCC8630 KSCO000001 1990001 1990166 1990171 1990242 1990269 1990269   -99   17923    6992    6992       0  8740  0.0209   33501  5583.5 0.390   6.0     6   208   421   624   327   298    13     0   464   -99   -99     0     0   -99   -99     0     0   -99   -99   -99   -99   -99   -99   -99   -99   -99     0      0      0      0      0  100975  100975     -99    114.9     45.8     54.9     86.1     44.8     17.9     21.4     33.6      -99      -99      -99      -99   104  31.8  15.3  22.5  13.7  380.0  156.0  391.3   64.7  326.6
      336     12  1  0  0 SG SGCER047 KGFI8617 Colby_11_p9               KSCC8630 KSCC8630 KSCO000001 1991001 1991166 1991171 1991241 1991279 1991279   -99   18856    8276    8276       0 10345  0.0257   32147  5357.8 0.439   5.6     7   241   431   647   336   312    16     0   480   -99   -99     0     0   -99   -99     0     0   -99   -99   -99   -99   -99   -99   -99   -99   -99     0      0      0      0      0  100954  100954     -99     94.3     40.9     56.2     78.4     41.4     18.0     24.6     34.4      -99      -99      -99      -99   114  29.8  14.4  21.1  13.5  380.0  200.0  460.7  124.9  335.8
      337     12  1  0  0 SG SGCER047 KGFI8617 Colby_11_p9               KSCC8630 KSCC8630 KSCO000001 1992001 1992166 1992172 1992258 1992283 1992283   -99   17669    6333    6333       0  7916  0.0209   30356  5059.3 0.358   5.7     5   171   587   623   304   319    40     0   568   -99   -99     0     0   -99   -99     0     0   -99   -99   -99   -99   -99   -99   -99   -99   -99     0      0      0      0      0  100937  100937     -99     52.6     40.2     58.1    103.2     18.9     14.4     20.8     37.0      -99      -99      -99      -99   118  27.5  12.8  20.0  13.4  380.0  335.7  440.0  135.9  304.0
      338     12  1  0  0 SG SGCER047 KGFI8617 Colby_11_p9               KSCC8630 KSCC8630 KSCO000001 1993001 1993166 1993174 1993255 1993284 1993284   -99   14570    5304    5304       0  6630  0.0212   25006  4167.6 0.364   4.8     4   133   676   552   255   296    58    76   595   -99   -99     0     0   -99   -99     0     0   -99   -99   -99   -99   -99   -99   -99   -99   -99     0      0      0      0      0  100934  100934     -99     28.9     36.7     57.1    109.6     10.5     13.4     20.8     39.9      -99      -99      -99      -99   119  27.6  12.9  17.5  13.4  380.0  503.4  397.0  141.8  255.2
      339     12  1  0  0 SG SGCER047 KGFI8617 Colby_11_p9               KSCC8630 KSCC8630 KSCO000001 1994001 1994166 1994171 1994242 1994299 1994299   -99   20778    9480    9480       0 11850  0.0276   34348  5724.7 0.456   5.9     7   241   519   667   379   288    32     0   534   -99   -99     0     0   -99   -99     0     0   -99   -99   -99   -99   -99   -99   -99   -99   -99     0      0      0      0      0  100889  100889     -99     72.6     40.7     54.9     86.1     33.1     18.6     25.0     39.3      -99      -99      -99      -99   134  28.7  12.9  19.9  13.1  380.0  286.3  510.3  131.7  378.7
      340     12  1  0  0 SG SGCER047 KGFI8617 Colby_11_p9               KSCC8630 KSCC8630 KSCO000001 1995001 1995166 1995171 1995240 1995266 1995266   -99   14723    5761    5761       0  7201  0.0174   33028  5504.7 0.391   5.4     6   209   515   625   283   342    22     0   550   -99   -99     0     0   -99   -99     0     0   -99   -99   -99   -99   -99   -99   -99   -99   -99     0      0      0      0      0  100947  100947     -99     77.2     36.4     52.1     70.4     30.2     14.3     20.4     27.5      -99      -99      -99      -99   101  31.1  15.3  21.3  13.7  380.0  190.7  404.1  121.4  282.7
      341     12  1  0  0 SG SGCER047 KGFI8617 Colby_11_p9               KSCC8630 KSCC8630 KSCO000001 1996001 1996166 1996172 1996247 1996293 1996293   -99   18792    8002    8002       0 10003  0.0261   30634  5105.7 0.426   5.6     2    67   579   558   329   229    51     0   509   -99   -99     0     0   -99   -99     0     0   -99   -99   -99   -99   -99   -99   -99   -99   -99     0      0      0      0      0  100957  100957     -99     41.3     41.9     57.1    280.0     17.6     17.8     24.3    119.2      -99      -99      -99      -99   128  27.2  13.6  18.9  13.2  380.0  455.3  448.6  119.7  328.8
      342     12  1  0  0 SG SGCER047 KGFI8617 Colby_11_p9               KSCC8630 KSCC8630 KSCO000001 1997001 1997166 1997171 1997242 1997285 1997285   -99   18678    8712    8712       0 10890  0.0288   30275  5045.8 0.466   5.2     7   244   334   532   332   200    16     0   502   -99   -99     0     0   -99   -99     0     0   -99   -99   -99   -99   -99   -99   -99   -99   -99     0      0      0      0      0  100994  100994     -99     73.4     43.8     56.2     76.6     34.2     20.4     26.2     35.7      -99      -99      -99      -99   120  30.0  14.9  20.5  13.4  380.0  254.5  426.8   94.5  332.3
      343     12  1  0  0 SG SGCER047 KGFI8617 Colby_11_p9               KSCC8630 KSCC8630 KSCO000001 1998001 1998166 1998176 1998244 1998297 1998297   -99   19340    9031    9031       0 11288  0.0298   30288  5048.1 0.467   5.2     7   242   458   617   354   263    17     0   539   -99   -99     0     0   -99   -99     0     0   -99   -99   -99   -99   -99   -99   -99   -99   -99     0      0      0      0      0  100922  100922     -99     64.4     42.1     54.7     79.9     30.1     19.7     25.5     37.3      -99      -99      -99      -99   132  29.6  13.7  19.9  13.2  380.0  300.4  459.1  105.3  353.8
      344     12  1  0  0 SG SGCER047 KGFI8617 Colby_11_p9               KSCC8630 KSCC8630 KSCO000001 1999001 1999166 1999173 1999240 1999273 1999273   -99   15982    7147    7147       0  8933  0.0229   31173  5195.6 0.447   4.5     4   141   509   574   292   282    42     0   506   -99   -99     0     0   -99   -99     0     0   -99   -99   -99   -99   -99   -99   -99   -99   -99     0      0      0      0      0  100972  100972     -99     55.6     39.8     54.7    113.6     24.9     17.8     24.5     50.8      -99      -99      -99      -99   108  29.5  15.0  20.9  13.6  380.0  287.6  401.9  109.8  292.1
      345     12  1  0  0 SG SGCER047 KGFI8617 Colby_11_p9               KSCC8630 KSCC8630 KSCO000001 2000001 2000166 2000173 2000238 2000269 2000269   -99   17457    7734    7734       0  9667  0.0227   34041  5673.5 0.443   5.3     9   311   260   580   335   245     3     0   460   -99   -99     0     0   -99   -99     0     0   -99   -99   -99   -99   -99   -99   -99   -99   -99     0      0      0      0      0  101040  101040     -99    116.5     39.6     52.2     56.2     51.6     17.5     23.1     24.9      -99      -99      -99      -99   104  32.1  15.8  22.2  13.7  380.0  149.8  441.2  106.7  334.5
      346     12  1  0  0 SG SGCER047 KGFI8617 Colby_11_p9               KSCC8630 KSCC8630 KSCO000001 2001001 2001166 2001173 2001233 2001282 2001282   -99   16296    8196    8196       0 10245  0.0291   28185  4697.5 0.503   4.0     7   239   372   582   315   267    10     0   491   -99   -99     0     0   -99   -99     0     0   -99   -99   -99   -99   -99   -99   -99   -99   -99     0      0      0      0      0  100931  100931     -99     93.6     39.9     51.7     68.2     47.1     20.1     26.0     34.3      -99      -99      -99      -99   117  32.9  14.8  19.6  13.4  380.0  174.1  408.7   93.3  315.5
      347     12  1  0  0 SG SGCER047 KGFI8617 Colby_11_p9               KSCC8630 KSCC8630 KSCO000001 2002001 2002166 2002171 2002233 2002288 2002288   -99   18990    9195    9195       0 11494  0.0280   32893  5482.1 0.484   5.1     8   280   246   550   360   190     7     0   442   -99   -99     0     0   -99   -99     0     0   -99   -99   -99   -99   -99   -99   -99   -99   -99     0      0      0      0      0  101045  101045     -99    117.8     43.4     52.8     67.7     57.0     21.0     25.6     32.8      -99      -99      -99      -99   123  31.6  14.3  19.2  13.3  380.0  161.2  437.7   78.0  359.7
      348     12  1  0  0 SG SGCER047 KGFI8617 Colby_11_p9               KSCC8630 KSCC8630 KSCO000001 2003001 2003166 2003172 2003235 2003265 2003265   -99   14855    6437    6437       0  8046  0.0205   31440  5239.9 0.433   4.6     7   236   299   564   287   277     5     0   439   -99   -99     0     0   -99   -99     0     0   -99   -99   -99   -99   -99   -99   -99   -99   -99     0      0      0      0      0  101026  101026     -99    122.3     37.9     51.8     63.0     53.0     16.4     22.5     27.3      -99      -99      -99      -99   100  33.3  15.4  21.0  13.8  380.0  121.5  392.3  105.6  286.7
      349     12  1  0  0 SG SGCER047 KGFI8617 Colby_11_p9               KSCC8630 KSCC8630 KSCO000001 2004001 2004166 2004176 2004258 2004291 2004291   -99   17857    6529    6529       0  8161  0.0199   32824  5470.7 0.366   5.9     6   205   389   593   310   282     7     0   466   -99   -99     0     0   -99   -99     0     0   -99   -99   -99   -99   -99   -99   -99   -99   -99     0      0      0      0      0  100973  100973     -99     67.6     40.1     57.5     87.2     24.7     14.7     21.0     31.9      -99      -99      -99      -99   126  26.8  12.7  19.3  13.3  380.0  264.0  445.4  134.9  310.5
      350     12  1  0  0 SG SGCER047 KGFI8617 Colby_11_p9               KSCC8630 KSCC8630 KSCO000001 2005001 2005166 2005171 2005240 2005275 2005275   -99   19915    8696    8696       0 10870  0.0250   34851  5808.5 0.437   5.7     7   240   368   618   353   265     8     0   455   -99   -99     0     0   -99   -99     0     0   -99   -99   -99   -99   -99   -99   -99   -99   -99     0      0      0      0      0  100960  100960     -99    156.8     45.3     56.4     83.0     68.5     19.8     24.6     36.2      -99      -99      -99      -99   110  31.4  15.2  22.1  13.6  380.0  127.0  439.5   86.3  353.1
      351     12  1  0  0 SG SGCER047 KGFI8617 Colby_11_p9               KSCC8630 KSCC8630 KSCO000001 2006001 2006166 2006171 2006240 2006286 2006286   -99   16152    6618    6618       0  8273  0.0221   29935  4989.1 0.410   5.4     6   208   343   535   297   238     6     0   483   -99   -99     0     0   -99   -99     0     0   -99   -99   -99   -99   -99   -99   -99   -99   -99     0      0      0      0      0  101008  101008     -99     68.9     40.1     54.3     77.7     28.2     16.4     22.3     31.8      -99      -99      -99      -99   121  28.8  13.6  18.3  13.4  380.0  234.5  402.7  105.4  297.2
      352     12  1  0  0 SG SGCER047 KGFI8617 Colby_11_p9               KSCC8630 KSCC8630 KSCO000001 2007001 2007166 2007171 2007238 2007292 2007292   -99   20507   10176   10176       0 12720  0.0300   33864  5644.0 0.496   5.4     7   237   379   625   373   252     7     0   456   -99   -99     0     0   -99   -99     0     0   -99   -99   -99   -99   -99   -99   -99   -99   -99     0      0      0      0      0  101016  101016     -99    116.0     44.3     54.9     86.7     57.6     22.0     27.3     43.0      -99      -99      -99      -99   127  29.5  14.5  20.8  13.2  380.0  176.8  462.6   89.2  373.4
      353     12  1  0  0 SG SGCER047 KGFI8617 Colby_11_p9               KSCC8630 KSCC8630 KSCO000001 2008001 2008166 2008176 2008251 2008290 2008290   -99   17915    7537    7537       0  9421  0.0257   29364  4894.0 0.421   5.1     5   168   387   528   313   215    14     0   485   -99   -99     0     0   -99   -99     0     0   -99   -99   -99   -99   -99   -99   -99   -99   -99     0      0      0      0      0  101053  101053     -99     69.8     45.1     57.2    106.3     29.4     19.0     24.1     44.7      -99      -99      -99      -99   125  28.3  13.4  20.0  13.3  380.0  256.7  397.7   84.6  313.0
      354     12  1  0  0 SG SGCER047 KGFI8617 Colby_11_p9               KSCC8630 KSCC8630 KSCO000001 2009001 2009166 2009172 2009248 2009280 2009280   -99   17019    6033    6033       0  7541  0.0188   32110  5351.6 0.354   5.9     4   139   476   587   299   288    26     0   475   -99   -99     0     0   -99   -99     0     0   -99   -99   -99   -99   -99   -99   -99   -99   -99     0      0      0      0      0  100969  100969     -99     83.3     40.5     56.9    122.2     29.5     14.4     20.2     43.3      -99      -99      -99      -99   115  27.7  13.6  20.0  13.5  380.0  204.2  420.0  121.1  298.9
      355     12  1  0  0 SG SGCER047 KGFI8617 Colby_11_p9               KSCC8630 KSCC8630 KSCO000001 2010001 2010166 2010171 2010241 2010289 2010289   -99   20220    9845    9845       0 12306  0.0306   32124  5354.0 0.487   5.0     7   236   403   657   349   308    11     0   443   -99   -99     0     0   -99   -99     0     0   -99   -99   -99   -99   -99   -99   -99   -99   -99     0      0      0      0      0  100961  100961     -99    116.3     43.4     57.9     85.6     56.6     21.1     28.2     41.7      -99      -99      -99      -99   124  30.1  14.2  20.5  13.3  380.0  173.9  466.2  116.8  349.4
      356     12  1  0  0 SG SGCER047 KGFI8617 Colby_11_p9               KSCC8630 KSCC8630 KSCO000001 2011001 2011166 2011173 2011237 2011260 2011260   -99   14073    5603    5603       0  7004  0.0178   31392  5231.9 0.398   4.8     5   169   329   500   263   237    13     0   458   -99   -99     0     0   -99   -99     0     0   -99   -99   -99   -99   -99   -99   -99   -99   -99     0      0      0      0      0  101037  101037     -99     60.9     36.9     53.4     83.2     24.3     14.7     21.3     33.1      -99      -99      -99      -99    95  31.5  16.1  21.2  13.9  380.0  230.9  381.5  118.0  263.5
      357     12  1  0  0 SG SGCER047 KGFI8617 Colby_11_p9               KSCC8630 KSCC8630 KSCO000001 2012001 2012166 2012171 2012238 2012282 2012282   -99   22032   10403   10403       0 13004  0.0289   35984  5997.3 0.472   5.6    10   355   232   618   391   227     3     0   438   -99   -99     0     0   -99   -99     0     0   -99   -99   -99   -99   -99   -99   -99   -99   -99     0      0      0      0      0  101019  101019     -99    173.6     44.8     56.3     62.1     82.0     21.2     26.6     29.3      -99      -99      -99      -99   117  31.2  13.1  22.5  13.4  380.0  126.9  491.6  100.4  391.2
      358     12  1  0  0 SG SGCER047 KGFI8617 Colby_11_p9               KSCC8630 KSCC8630 KSCO000001 2013001 2013166 2013171 2013243 2013292 2013292   -99   19267    8894    8894       0 11118  0.0296   30019  5003.1 0.462   5.5     8   274   314   578   353   225    16     0   466   -99   -99     0     0   -99   -99     0     0   -99   -99   -99   -99   -99   -99   -99   -99   -99     0      0      0      0      0  101040  101040     -99     87.7     42.0     54.6     70.4     40.5     19.4     25.2     32.5      -99      -99      -99      -99   127  28.9  14.0  19.8  13.2  380.0  219.8  458.7  106.0  352.7
      359     12  1  0  0 SG SGCER047 KGFI8617 Colby_11_p9               KSCC8630 KSCC8630 KSCO000001 2014001 2014166 2014171 2014243 2014257 2014257   -99   13845    3707    3707       0  4634  0.0105   35166  5861.0 0.268   5.6     4   134   362   487   264   224    10     0   471   -99   -99     0     0   -99   -99     0     0   -99   -99   -99   -99   -99   -99   -99   -99   -99     0      0      0      0      0  101041  101041     -99     73.6     38.7     52.5    103.3     19.7     10.4     14.1     27.6      -99      -99      -99      -99    92  30.5  14.8  23.0  13.9  380.0  188.0  357.5   93.9  263.6
      360     12  1  0  0 SG SGCER047 KGFI8617 Colby_11_p9               KSCC8630 KSCC8630 KSCO000001 2015001 2015166 2015171 2015240 2015292 2015292   -99   20948    9705    9705       0 12131  0.0272   35616  5936.0 0.463   5.6     7   239   493   684   375   309    22     0   498   -99   -99     0     0   -99   -99     0     0   -99   -99   -99   -99   -99   -99   -99   -99   -99     0      0      0      0      0  100914  100914     -99     99.5     44.8     55.9     87.8     46.1     20.8     25.9     40.7      -99      -99      -99      -99   127  30.6  14.3  20.7  13.2  380.0  210.5  467.7   92.7  375.0
      361     13  1  0  0 SG SGCER047 KGFI8617 Hayes_21_p1               KSHH8630 KSHH8630 KSHA000001 1986001 1986105 1986115 1986185 1986223 1986223   -99   21688    9745    9745       0 12181  0.0282   34504  4313.0 0.449   5.9     7   267   327   624   450   173     6     0   491   -99   -99     0     0   -99   -99     0     0   -99   -99   -99   -99   -99   -99   -99   -99   -99     0      0      0      0      0  117611  117611     -99     75.3     39.2     48.2     81.2     33.8     17.6     21.6     36.5      -99      -99      -99      -99   119  29.8  14.9  23.2  14.2  380.0  288.0  553.5  103.4  450.2
      362     13  1  0  0 SG SGCER047 KGFI8617 Hayes_21_p1               KSHH8630 KSHH8630 KSHA000001 1987001 1987105 1987113 1987183 1987222 1987222   -99   23375   10764   10764       0 13455  0.0323   33365  4170.7 0.460   5.8     6   234   519   665   464   200    38     0   577   -99   -99     0     0   -99   -99     0     0   -99   -99   -99   -99   -99   -99   -99   -99   -99     0      0      0      0      0  117540  117540     -99     98.6     41.3     50.4     99.8     45.4     19.0     23.2     46.0      -99      -99      -99      -99   118  30.3  15.0  24.0  14.2  380.0  237.0  565.4  101.3  464.1
      363     13  1  0  0 SG SGCER047 KGFI8617 Hayes_21_p1               KSHH8630 KSHH8630 KSHA000001 1988001 1988105 1988121 1988183 1988222 1988222   -99   20007    9442    9442       0 11803  0.0278   33918  4239.7 0.472   4.9     9   350   298   642   456   186    14     0   518   -99   -99     0     0   -99   -99     0     0   -99   -99   -99   -99   -99   -99   -99   -99   -99     0      0      0      0      0  117631  117631     -99     87.4     35.6     43.9     57.1     41.2     16.8     20.7     27.0      -99      -99      -99      -99   118  30.8  14.4  24.4  14.2  380.0  229.0  562.2  106.2  456.0
      364     13  1  0  0 SG SGCER047 KGFI8617 Hayes_21_p1               KSHH8630 KSHH8630 KSHA000001 1989001 1989105 1989112 1989187 1989231 1989231   -99   23199   10786   10786       0 13482  0.0337   32038  4004.8 0.465   5.8     8   307   259   586   452   133     8     0   499   -99   -99     0     0   -99   -99     0     0   -99   -99   -99   -99   -99   -99   -99   -99   -99     0      0      0      0      0  117633  117633     -99     97.5     43.5     51.3     75.5     45.3     20.2     23.8     35.1      -99      -99      -99      -99   127  29.0  14.5  22.4  14.2  380.0  238.0  533.5   81.1  452.4
      365     13  1  0  0 SG SGCER047 KGFI8617 Hayes_21_p1               KSHH8630 KSHH8630 KSHA000001 1990001 1990105 1990115 1990188 1990233 1990233   -99   20070   10203   10203       0 12753  0.0303   33655  4206.9 0.508   4.7     5   196   572   717   418   299    45     0   532   -99   -99     0     0   -99   -99     0     0   -99   -99   -99   -99   -99   -99   -99   -99   -99     0      0      0      0      0  117577  117577     -99     44.7     33.4     48.0    102.5     22.7     17.0     24.4     52.1      -99      -99      -99      -99   129  28.5  14.6  22.2  14.1  380.0  449.0  601.1  183.0  418.1
      366     13  1  0  0 SG SGCER047 KGFI8617 Hayes_21_p1               KSHH8630 KSHH8630 KSHA000001 1991001 1991105 1991126 1991186 1991225 1991225   -99   14816    6795    6795       0  8493  0.0251   27035  3379.4 0.459   3.6     6   225   398   601   353   248    21     0   528   -99   -99     0     0   -99   -99     0     0   -99   -99   -99   -99   -99   -99   -99   -99   -99     0      0      0      0      0  117562  117562     -99     42.2     27.6     42.0     65.8     19.3     12.6     19.2     30.2      -99      -99      -99      -99   121  30.1  15.5  19.6  14.2  380.0  351.2  537.7  184.6  353.1
      367     13  1  0  0 SG SGCER047 KGFI8617 Hayes_21_p1               KSHH8630 KSHH8630 KSHA000001 1992001 1992105 1992121 1992198 1992249 1992249   -99   20934   10320   10320       0 12900  0.0408   25323  3165.3 0.493   5.4     3   114   588   614   395   219    73     0   542   -99   -99     0     0   -99   -99     0     0   -99   -99   -99   -99   -99   -99   -99   -99   -99     0      0      0      0      0  117540  117540     -99     40.7     41.1     53.0    183.4     20.1     20.3     26.1     90.4      -99      -99      -99      -99   145  26.7  13.3  19.3  14.0  380.0  514.1  509.2  113.9  395.3
      368     13  1  0  0 SG SGCER047 KGFI8617 Hayes_21_p1               KSHH8630 KSHH8630 KSHA000001 1993001 1993105 1993117 1993194 1993236 1993236   -99   17755    8610    8610       0 10762  0.0322   26762  3345.3 0.485   4.6     2    77   741   583   352   231    61     3   697   -99   -99     0     0   -99   -99     0     0   -99   -99   -99   -99   -99   -99   -99   -99   -99     0      0      0      0      0  117536  117536     -99     29.6     35.5     50.4    232.0     14.4     17.2     24.5    112.5      -99      -99      -99      -99   132  27.9  14.2  19.4  14.1  380.0  599.1  500.4  148.3  352.1
      369     13  1  0  0 SG SGCER047 KGFI8617 Hayes_21_p1               KSHH8630 KSHH8630 KSHA000001 1994001 1994105 1994113 1994183 1994226 1994226   -99   21131   10585   10585       0 13232  0.0318   33321  4165.2 0.501   5.0     7   265   278   595   414   181     7     0   468   -99   -99     0     0   -99   -99     0     0   -99   -99   -99   -99   -99   -99   -99   -99   -99     0      0      0      0      0  117639  117639     -99    109.4     40.8     51.1     79.7     54.8     20.5     25.6     39.9      -99      -99      -99      -99   122  29.7  14.6  22.0  14.2  380.0  193.2  517.3  103.6  413.7
      370     13  1  0  0 SG SGCER047 KGFI8617 Hayes_21_p1               KSHH8630 KSHH8630 KSHA000001 1995001 1995105 1995132 1995204 1995241 1995241   -99   17664    7956    7956       0  9945  0.0262   30308  3788.5 0.450   4.8     8   311   347   644   398   246    30     0   510   -99   -99     0     0   -99   -99     0     0   -99   -99   -99   -99   -99   -99   -99   -99   -99     0      0      0      0      0  117559  117559     -99     61.4     31.2     44.4     56.9     27.7     14.0     20.0     25.6      -99      -99      -99      -99   137  27.9  13.6  19.2  14.1  380.0  287.7  566.9  169.1  397.8
      371     13  1  0  0 SG SGCER047 KGFI8617 Hayes_21_p1               KSHH8630 KSHH8630 KSHA000001 1996001 1996105 1996115 1996188 1996232 1996232   -99   17383    8786    8786       0 10983  0.0359   24450  3056.2 0.505   3.8     4   153   466   568   352   216    32     0   546   -99   -99     0     0   -99   -99     0     0   -99   -99   -99   -99   -99   -99   -99   -99   -99     0      0      0      0      0  117566  117566     -99     41.1     34.9     49.4    113.3     20.8     17.6     25.0     57.2      -99      -99      -99      -99   128  28.6  14.5  19.8  14.2  380.0  422.9  498.5  146.5  352.0
      372     13  1  0  0 SG SGCER047 KGFI8617 Hayes_21_p1               KSHH8630 KSHH8630 KSHA000001 1997001 1997105 1997119 1997194 1997238 1997238   -99   19306    9583    9583       0 11979  0.0333   28792  3599.0 0.496   4.2     6   222   398   597   387   210    18     0   531   -99   -99     0     0   -99   -99     0     0   -99   -99   -99   -99   -99   -99   -99   -99   -99     0      0      0      0      0  117608  117608     -99     54.2     36.3     49.9     87.1     26.9     18.0     24.8     43.2      -99      -99      -99      -99   134  28.2  13.6  21.4  14.1  380.0  356.2  532.1  145.1  387.0
      373     13  1  0  0 SG SGCER047 KGFI8617 Hayes_21_p1               KSHH8630 KSHH8630 KSHA000001 1998001 1998105 1998121 1998186 1998229 1998229   -99   18363    8620    8620       0 10775  0.0277   31102  3887.8 0.469   5.0     5   196   448   600   394   207    23     0   547   -99   -99     0     0   -99   -99     0     0   -99   -99   -99   -99   -99   -99   -99   -99   -99     0      0      0      0      0  117579  117579     -99     63.6     36.8     46.6     93.7     29.9     17.3     21.9     44.0      -99      -99      -99      -99   125  29.3  14.4  20.9  14.2  380.0  288.6  499.2  105.4  393.8
      374     13  1  0  0 SG SGCER047 KGFI8617 Hayes_21_p1               KSHH8630 KSHH8630 KSHA000001 1999001 1999105 1999121 1999195 1999234 1999234   -99   17208    7741    7741       0  9676  0.0293   26397  3299.7 0.450   4.5     4   152   443   568   361   208    37     0   516   -99   -99     0     0   -99   -99     0     0   -99   -99   -99   -99   -99   -99   -99   -99   -99     0      0      0      0      0  117608  117608     -99     48.0     35.3     47.7    112.9     21.6     15.9     21.5     50.8      -99      -99      -99      -99   130  28.1  14.5  19.1  14.1  380.0  358.4  487.7  127.0  360.7
      375     13  1  0  0 SG SGCER047 KGFI8617 Hayes_21_p1               KSHH8630 KSHH8630 KSHA000001 2000001 2000105 2000117 2000188 2000227 2000227   -99   19201    8884    8884       0 11104  0.0282   31455  3931.9 0.463   4.9     6   221   407   628   398   230    18     0   507   -99   -99     0     0   -99   -99     0     0   -99   -99   -99   -99   -99   -99   -99   -99   -99     0      0      0      0      0  117581  117581     -99     71.0     37.2     48.2     87.1     32.8     17.2     22.3     40.3      -99      -99      -99      -99   123  30.0  14.5  21.4  14.2  380.0  270.5  516.2  118.2  398.0
      376     13  1  0  0 SG SGCER047 KGFI8617 Hayes_21_p1               KSHH8630 KSHH8630 KSHA000001 2001001 2001105 2001116 2001187 2001222 2001222   -99   18842    7795    7795       0  9744  0.0274   28470  3558.8 0.414   5.4     6   223   459   630   425   205    50     0   528   -99   -99     0     0   -99   -99     0     0   -99   -99   -99   -99   -99   -99   -99   -99   -99     0      0      0      0      0  117566  117566     -99     54.1     36.0     44.4     84.7     22.4     14.9     18.4     35.0      -99      -99      -99      -99   118  30.2  15.1  21.8  14.2  380.0  348.6  523.2   98.6  424.6
      377     13  1  0  0 SG SGCER047 KGFI8617 Hayes_21_p1               KSHH8630 KSHH8630 KSHA000001 2002001 2002105 2002118 2002187 2002224 2002224   -99   18286    8319    8319       0 10399  0.0259   32076  4009.5 0.455   4.6    10   378   250   625   415   210     9     0   520   -99   -99     0     0   -99   -99     0     0   -99   -99   -99   -99   -99   -99   -99   -99   -99     0      0      0      0      0  117629  117629     -99     92.6     33.0     44.1     48.4     42.1     15.0     20.1     22.0      -99      -99      -99      -99   120  30.6  14.9  22.0  14.2  380.0  197.5  554.3  139.5  414.8
      378     13  1  0  0 SG SGCER047 KGFI8617 Hayes_21_p1               KSHH8630 KSHH8630 KSHA000001 2003001 2003105 2003119 2003192 2003229 2003229   -99   19337    8555    8555       0 10694  0.0270   31696  3962.0 0.442   5.4     9   338   287   653   440   214     9     0   489   -99   -99     0     0   -99   -99     0     0   -99   -99   -99   -99   -99   -99   -99   -99   -99     0      0      0      0      0  117598  117598     -99     84.6     33.1     44.0     57.3     37.4     14.6     19.5     25.3      -99      -99      -99      -99   125  29.5  14.6  21.7  14.2  380.0  228.7  584.3  144.8  439.5
      379     13  1  0  0 SG SGCER047 KGFI8617 Hayes_21_p1               KSHH8630 KSHH8630 KSHA000001 2004001 2004105 2004126 2004197 2004248 2004248   -99   21545   10787   10787       0 13483  0.0400   26980  3372.5 0.501   5.0     5   183   481   600   406   194    23     0   568   -99   -99     0     0   -99   -99     0     0   -99   -99   -99   -99   -99   -99   -99   -99   -99     0      0      0      0      0  117557  117557     -99     52.7     41.5     53.1    117.5     26.4     20.8     26.6     58.8      -99      -99      -99      -99   144  27.9  13.1  20.5  14.0  380.0  408.8  518.9  113.2  405.8
      380     13  1  0  0 SG SGCER047 KGFI8617 Hayes_21_p1               KSHH8630 KSHH8630 KSHA000001 2005001 2005105 2005125 2005193 2005237 2005237   -99   21351   10495   10495       0 13118  0.0331   31739  3967.4 0.492   5.5     5   187   408   610   413   197     9     0   501   -99   -99     0     0   -99   -99     0     0   -99   -99   -99   -99   -99   -99   -99   -99   -99     0      0      0      0      0  117573  117573     -99     87.5     41.5     51.6    114.3     43.0     20.4     25.4     56.2      -99      -99      -99      -99   133  28.2  13.6  21.3  14.1  380.0  244.1  514.1  100.6  413.5
      381     13  1  0  0 SG SGCER047 KGFI8617 Hayes_21_p1               KSHH8630 KSHH8630 KSHA000001 2006001 2006105 2006117 2006188 2006227 2006227   -99   19631    9519    9519       0 11899  0.0297   32063  4007.9 0.485   4.7     9   334   229   587   399   188     1     0   501   -99   -99     0     0   -99   -99     0     0   -99   -99   -99   -99   -99   -99   -99   -99   -99     0      0      0      0      0  117633  117633     -99    105.0     37.7     49.2     58.8     50.9     18.3     23.9     28.5      -99      -99      -99      -99   123  29.7  14.2  23.0  14.2  380.0  186.9  520.4  121.6  398.7
      382     13  1  0  0 SG SGCER047 KGFI8617 Hayes_21_p1               KSHH8630 KSHH8630 KSHA000001 2007001 2007105 2007118 2007193 2007232 2007232   -99   22496    9757    9757       0 12197  0.0282   34558  4319.7 0.434   6.3     5   181   599   653   428   225    51     0   603   -99   -99     0     0   -99   -99     0     0   -99   -99   -99   -99   -99   -99   -99   -99   -99     0      0      0      0      0  117544  117544     -99     58.1     41.5     52.6    124.3     25.2     18.0     22.8     53.9      -99      -99      -99      -99   128  28.2  14.7  21.7  14.2  380.0  387.1  542.7  114.8  427.9
      383     13  1  0  0 SG SGCER047 KGFI8617 Hayes_21_p1               KSHH8630 KSHH8630 KSHA000001 2008001 2008105 2008121 2008198 2008243 2008243   -99   19855    9678    9678       0 12097  0.0328   29501  3687.6 0.487   4.7     4   146   486   628   378   250    28     0   502   -99   -99     0     0   -99   -99     0     0   -99   -99   -99   -99   -99   -99   -99   -99   -99     0      0      0      0      0  117581  117581     -99     49.2     36.7     52.5    136.1     24.0     17.9     25.6     66.4      -99      -99      -99      -99   139  27.5  12.9  21.1  14.1  380.0  403.4  541.3  163.3  377.9
      384     13  1  0  0 SG SGCER047 KGFI8617 Hayes_21_p1               KSHH8630 KSHH8630 KSHA000001 2009001 2009105 2009119 2009195 2009245 2009245   -99   22483   11183   11183       0 13979  0.0373   29990  3748.8 0.497   5.3     5   184   364   588   417   170    12     0   475   -99   -99     0     0   -99   -99     0     0   -99   -99   -99   -99   -99   -99   -99   -99   -99     0      0      0      0      0  117630  117630     -99     67.2     41.5     53.9    122.2     33.4     20.6     26.8     60.8      -99      -99      -99      -99   141  27.2  13.3  21.0  14.1  380.0  334.5  542.1  124.8  417.2
      385     13  1  0  0 SG SGCER047 KGFI8617 Hayes_21_p1               KSHH8630 KSHH8630 KSHA000001 2010001 2010105 2010121 2010196 2010236 2010236   -99   20359   10010   10010       0 12512  0.0318   31473  3934.1 0.492   4.9     7   265   429   620   395   226    40     0   560   -99   -99     0     0   -99   -99     0     0   -99   -99   -99   -99   -99   -99   -99   -99   -99     0      0      0      0      0  117634  117634     -99     54.1     36.9     51.6     76.7     26.6     18.1     25.4     37.7      -99      -99      -99      -99   132  28.0  14.4  21.8  14.1  380.0  376.6  551.7  157.1  394.7
      386     13  1  0  0 SG SGCER047 KGFI8617 Hayes_21_p1               KSHH8630 KSHH8630 KSHA000001 2011001 2011105 2011126 2011195 2011234 2011234   -99   14300    7063    7063       0  8829  0.0328   21561  2695.1 0.494   3.0     6   227   317   569   316   253    11     0   490   -99   -99     0     0   -99   -99     0     0   -99   -99   -99   -99   -99   -99   -99   -99   -99     0      0      0      0      0  117625  117625     -99     50.4     28.1     45.3     63.1     24.9     13.9     22.4     31.1      -99      -99      -99      -99   130  28.6  13.4  21.5  14.1  380.0  283.7  508.7  193.0  315.7
      387     13  1  0  0 SG SGCER047 KGFI8617 Hayes_21_p1               KSHH8630 KSHH8630 KSHA000001 2012001 2012105 2012116 2012183 2012221 2012221   -99   21695    9750    9750       0 12187  0.0282   34626  4328.2 0.449   5.7    11   408   209   651   465   187     3     0   489   -99   -99     0     0   -99   -99     0     0   -99   -99   -99   -99   -99   -99   -99   -99   -99     0      0      0      0      0  117611  117611     -99    187.7     38.8     46.7     53.2     84.3     17.5     21.0     23.9      -99      -99      -99      -99   117  31.1  14.6  23.8  14.2  380.0  115.6  558.7   93.9  464.7
      388     13  1  0  0 SG SGCER047 KGFI8617 Hayes_21_p1               KSHH8630 KSHH8630 KSHA000001 2013001 2013105 2013120 2013188 2013232 2013232   -99   18458    8785    8785       0 10981  0.0279   31513  3939.2 0.476   4.6     8   308   294   564   386   178    25     0   539   -99   -99     0     0   -99   -99     0     0   -99   -99   -99   -99   -99   -99   -99   -99   -99     0      0      0      0      0  117622  117622     -99     67.7     36.2     47.8     60.0     32.2     17.2     22.8     28.6      -99      -99      -99      -99   128  28.8  13.7  20.9  14.2  380.0  272.5  510.0  124.0  386.0
      389     13  1  0  0 SG SGCER047 KGFI8617 Hayes_21_p1               KSHH8630 KSHH8630 KSHA000001 2014001 2014105 2014114 2014188 2014231 2014231   -99   18310    8947    8947       0 11184  0.0326   27463  3432.8 0.489   4.1     7   269   320   562   370   192    23     0   531   -99   -99     0     0   -99   -99     0     0   -99   -99   -99   -99   -99   -99   -99   -99   -99     0      0      0      0      0  117596  117596     -99     61.1     36.2     49.5     68.0     29.9     17.7     24.2     33.2      -99      -99      -99      -99   127  29.3  13.8  21.6  14.2  380.0  299.6  505.9  135.7  370.2
      390     13  1  0  0 SG SGCER047 KGFI8617 Hayes_21_p1               KSHH8630 KSHH8630 KSHA000001 2015001 2015105 2015119 2015192 2015231 2015231   -99   21133   10170   10170       0 12713  0.0298   34115  4264.4 0.481   5.5     8   308   326   667   431   237     9     0   484   -99   -99     0     0   -99   -99     0     0   -99   -99   -99   -99   -99   -99   -99   -99   -99     0      0      0      0      0  117605  117605     -99     70.0     34.6     49.1     68.6     33.7     16.6     23.6     33.0      -99      -99      -99      -99   127  28.4  14.8  22.3  14.2  380.0  301.9  611.4  180.8  430.6
      391     14  1  0  0 SG SGCER047 KGFI8617 Hayes_21_p5               KSHH8630 KSHH8630 KSHA000001 1986001 1986135 1986144 1986199 1986239 1986239   -99   17574    8713    8713       0 10891  0.0281   31034  3879.2 0.496   3.8     6   234   373   653   372   281     5     0   476   -99   -99     0     0   -99   -99     0     0   -99   -99   -99   -99   -99   -99   -99   -99   -99     0      0      0      0      0  117600  117600     -99     61.9     32.3     47.2     75.0     30.7     16.0     23.4     37.2      -99      -99      -99      -99   105  31.6  17.6  23.3  14.3  380.0  284.0  544.6  172.6  372.0
      392     14  1  0  0 SG SGCER047 KGFI8617 Hayes_21_p5               KSHH8630 KSHH8630 KSHA000001 1987001 1987135 1987142 1987201 1987244 1987244   -99   19298    9473    9473       0 11842  0.0308   30785  3848.1 0.491   4.3     5   188   615   692   401   291    47     0   591   -99   -99     0     0   -99   -99     0     0   -99   -99   -99   -99   -99   -99   -99   -99   -99     0      0      0      0      0  117476  117476     -99     65.6     36.4     48.2    102.8     32.2     17.9     23.6     50.5      -99      -99      -99      -99   110  31.2  16.6  23.4  14.2  380.0  294.0  530.0  129.4  400.6
      393     14  1  0  0 SG SGCER047 KGFI8617 Hayes_21_p5               KSHH8630 KSHH8630 KSHA000001 1988001 1988135 1988147 1988198 1988237 1988237   -99   18861    9126    9126       0 11407  0.0278   32855  4106.9 0.484   4.2     9   336   298   654   428   227    14     0   492   -99   -99     0     0   -99   -99     0     0   -99   -99   -99   -99   -99   -99   -99   -99   -99     0      0      0      0      0  117588  117588     -99     88.4     34.6     44.1     56.1     42.8     16.7     21.3     27.1      -99      -99      -99      -99   103  34.2  17.9  24.6  14.3  380.0  213.4  545.1  117.6  427.5
      394     14  1  0  0 SG SGCER047 KGFI8617 Hayes_21_p5               KSHH8630 KSHH8630 KSHA000001 1989001 1989135 1989142 1989205 1989248 1989248   -99   19910    9554    9554       0 11943  0.0308   31019  3877.4 0.480   5.1     7   275   323   582   388   194    13     0   528   -99   -99     0     0   -99   -99     0     0   -99   -99   -99   -99   -99   -99   -99   -99   -99     0      0      0      0      0  117581  117581     -99     66.8     38.5     51.3     72.4     32.1     18.5     24.6     34.7      -99      -99      -99      -99   114  30.3  16.4  21.5  14.1  380.0  298.0  517.0  128.7  388.4
      395     14  1  0  0 SG SGCER047 KGFI8617 Hayes_21_p5               KSHH8630 KSHH8630 KSHA000001 1990001 1990135 1990143 1990199 1990242 1990242   -99   18741    9267    9267       0 11584  0.0279   33258  4157.3 0.495   4.2     6   219   585   727   401   326    46     0   558   -99   -99     0     0   -99   -99     0     0   -99   -99   -99   -99   -99   -99   -99   -99   -99     0      0      0      0      0  117529  117529     -99     56.1     34.7     46.7     85.4     27.7     17.1     23.1     42.2      -99      -99      -99      -99   108  31.7  17.1  23.0  14.2  380.0  334.0  540.8  139.9  400.9
      396     14  1  0  0 SG SGCER047 KGFI8617 Hayes_21_p5               KSHH8630 KSHH8630 KSHA000001 1991001 1991135 1991142 1991196 1991236 1991236   -99   13420    6381    6381       0  7977  0.0259   24626  3078.2 0.475   3.1     6   217   409   640   334   306    22     0   491   -99   -99     0     0   -99   -99     0     0   -99   -99   -99   -99   -99   -99   -99   -99   -99     0      0      0      0      0  117535  117535     -99     52.0     25.9     40.2     61.7     24.7     12.3     19.1     29.3      -99      -99      -99      -99   102  33.3  18.0  20.7  14.3  380.0  258.1  518.5  184.5  334.0
      397     14  1  0  0 SG SGCER047 KGFI8617 Hayes_21_p5               KSHH8630 KSHH8630 KSHA000001 1992001 1992135 1992142 1992214 1992267 1992267   -99   16976    8788    8788       0 10984  0.0385   22820  2852.5 0.518   3.4     3   107   611   642   323   319    65     0   537   -99   -99     0     0   -99   -99     0     0   -99   -99   -99   -99   -99   -99   -99   -99   -99     0      0      0      0      0  117515  117515     -99     42.7     32.3     52.6    159.1     22.1     16.7     27.2     82.4      -99      -99      -99      -99   133  27.6  14.8  18.8  13.9  380.0  398.0  525.8  203.0  322.7
      398     14  1  0  0 SG SGCER047 KGFI8617 Hayes_21_p5               KSHH8630 KSHH8630 KSHA000001 1993001 1993135 1993145 1993207 1993254 1993254   -99   15998    7791    7791       0  9738  0.0318   24471  3058.9 0.487   3.8     1    37   781   611   324   288    59     6   668   -99   -99     0     0   -99   -99     0     0   -99   -99   -99   -99   -99   -99   -99   -99   -99     0      0      0      0      0  117493  117493     -99     26.8     33.2     49.4    435.1     13.0     16.1     24.1    211.9      -99      -99      -99      -99   120  29.4  16.0  19.4  14.1  380.0  597.2  482.5  159.0  323.6
      399     14  1  0  0 SG SGCER047 KGFI8617 Hayes_21_p5               KSHH8630 KSHH8630 KSHA000001 1994001 1994135 1994141 1994197 1994239 1994239   -99   18121    9208    9208       0 11509  0.0309   29845  3730.6 0.508   3.6     7   263   280   592   366   226     7     0   471   -99   -99     0     0   -99   -99     0     0   -99   -99   -99   -99   -99   -99   -99   -99   -99     0      0      0      0      0  117616  117616     -99    114.5     38.5     49.6     69.0     58.2     19.6     25.2     35.1      -99      -99      -99      -99   105  32.6  16.9  23.1  14.3  380.0  158.3  470.4  104.8  365.7
      400     14  1  0  0 SG SGCER047 KGFI8617 Hayes_21_p5               KSHH8630 KSHH8630 KSHA000001 1995001 1995135 1995148 1995210 1995247 1995247   -99   16320    7206    7206       0  9007  0.0248   29056  3632.0 0.442   4.4     8   300   356   637   374   263    30     0   515   -99   -99     0     0   -99   -99     0     0   -99   -99   -99   -99   -99   -99   -99   -99   -99     0      0      0      0      0  117538  117538     -99     78.9     32.0     43.6     54.4     34.8     14.1     19.2     24.0      -99      -99      -99      -99   113  31.3  16.3  20.6  14.2  380.0  206.9  509.8  135.4  374.4
      401     14  1  0  0 SG SGCER047 KGFI8617 Hayes_21_p5               KSHH8630 KSHH8630 KSHA000001 1996001 1996135 1996140 1996201 1996246 1996246   -99   18543    9117    9117       0 11396  0.0274   33279  4159.8 0.492   4.7     3   109   520   567   367   200    36     0   552   -99   -99     0     0   -99   -99     0     0   -99   -99   -99   -99   -99   -99   -99   -99   -99     0      0      0      0      0  117543  117543     -99     48.4     40.0     50.5    170.6     23.8     19.7     24.8     83.9      -99      -99      -99      -99   112  30.6  17.0  20.3  14.2  380.0  383.5  463.5   96.5  367.0
      402     14  1  0  0 SG SGCER047 KGFI8617 Hayes_21_p5               KSHH8630 KSHH8630 KSHA000001 1997001 1997135 1997143 1997205 1997249 1997249   -99   20290    9698    9698       0 12123  0.0270   35881  4485.2 0.478   5.4     6   226   398   613   400   212    21     0   517   -99   -99     0     0   -99   -99     0     0   -99   -99   -99   -99   -99   -99   -99   -99   -99     0      0      0      0      0  117590  117590     -99     61.0     39.6     50.7     89.6     29.2     18.9     24.2     42.8      -99      -99      -99      -99   115  30.3  16.4  21.7  14.1  380.0  332.5  512.9  112.5  400.5
      403     14  1  0  0 SG SGCER047 KGFI8617 Hayes_21_p5               KSHH8630 KSHH8630 KSHA000001 1998001 1998135 1998140 1998197 1998239 1998239   -99   16930    7567    7567       0  9459  0.0240   31555  3944.3 0.447   4.9     5   187   473   601   374   227    25     0   561   -99   -99     0     0   -99   -99     0     0   -99   -99   -99   -99   -99   -99   -99   -99   -99     0      0      0      0      0  117550  117550     -99     59.6     36.4     45.3     90.3     26.6     16.3     20.2     40.4      -99      -99      -99      -99   105  32.3  17.3  21.2  14.3  380.0  284.1  464.6   90.5  374.1
      404     14  1  0  0 SG SGCER047 KGFI8617 Hayes_21_p5               KSHH8630 KSHH8630 KSHA000001 1999001 1999135 1999143 1999206 1999246 1999246   -99   16143    7603    7603       0  9503  0.0304   25040  3130.1 0.471   4.3     5   184   469   595   348   247    41     0   543   -99   -99     0     0   -99   -99     0     0   -99   -99   -99   -99   -99   -99   -99   -99   -99     0      0      0      0      0  117556  117556     -99     46.7     34.7     46.4     87.7     22.0     16.4     21.8     41.3      -99      -99      -99      -99   112  30.9  16.9  20.4  14.2  380.0  346.0  464.9  116.8  348.1
      405     14  1  0  0 SG SGCER047 KGFI8617 Hayes_21_p5               KSHH8630 KSHH8630 KSHA000001 2000001 2000135 2000143 2000198 2000238 2000238   -99   18190    8116    8116       0 10146  0.0243   33435  4179.3 0.446   5.1     5   184   410   633   394   239    18     0   470   -99   -99     0     0   -99   -99     0     0   -99   -99   -99   -99   -99   -99   -99   -99   -99     0      0      0      0      0  117556  117556     -99     83.8     38.0     46.2     98.6     37.4     17.0     20.6     44.0      -99      -99      -99      -99   104  32.8  17.1  21.9  14.3  380.0  217.1  478.2   84.6  393.6
      406     14  1  0  0 SG SGCER047 KGFI8617 Hayes_21_p5               KSHH8630 KSHH8630 KSHA000001 2001001 2001135 2001144 2001202 2001240 2001240   -99   15785    7465    7465       0  9331  0.0265   28214  3526.8 0.473   3.8     6   225   499   668   366   302    46     0   536   -99   -99     0     0   -99   -99     0     0   -99   -99   -99   -99   -99   -99   -99   -99   -99     0      0      0      0      0  117512  117512     -99     53.3     30.4     43.1     70.1     25.2     14.4     20.4     33.2      -99      -99      -99      -99   106  32.3  17.3  22.0  14.2  380.0  296.1  519.3  153.2  366.1
      407     14  1  0  0 SG SGCER047 KGFI8617 Hayes_21_p5               KSHH8630 KSHH8630 KSHA000001 2002001 2002135 2002145 2002196 2002235 2002235   -99   15808    7771    7771       0  9714  0.0283   27483  3435.4 0.492   3.2     8   311   283   610   361   249    10     0   500   -99   -99     0     0   -99   -99     0     0   -99   -99   -99   -99   -99   -99   -99   -99   -99     0      0      0      0      0  117615  117615     -99     80.9     31.8     43.8     50.8     39.8     15.6     21.5     25.0      -99      -99      -99      -99   101  33.1  17.8  23.3  14.3  380.0  195.3  496.8  136.2  360.6
      408     14  1  0  0 SG SGCER047 KGFI8617 Hayes_21_p5               KSHH8630 KSHH8630 KSHA000001 2003001 2003135 2003144 2003202 2003239 2003239   -99   16723    7720    7720       0  9650  0.0248   31168  3896.0 0.462   4.3     9   342   335   667   398   269    11     0   526   -99   -99     0     0   -99   -99     0     0   -99   -99   -99   -99   -99   -99   -99   -99   -99     0      0      0      0      0  117561  117561     -99     90.6     30.8     42.0     48.8     41.8     14.2     19.4     22.5      -99      -99      -99      -99   105  32.7  17.0  22.9  14.3  380.0  184.6  543.0  145.2  397.7
      409     14  1  0  0 SG SGCER047 KGFI8617 Hayes_21_p5               KSHH8630 KSHH8630 KSHA000001 2004001 2004135 2004142 2004208 2004259 2004259   -99   21705   11034   11034       0 13792  0.0414   26676  3334.6 0.508   5.0     5   185   494   612   402   210    22     0   571   -99   -99     0     0   -99   -99     0     0   -99   -99   -99   -99   -99   -99   -99   -99   -99     0      0      0      0      0  117531  117531     -99     58.9     44.3     54.0    117.5     29.9     22.5     27.5     59.7      -99      -99      -99      -99   125  29.2  14.5  20.7  14.0  380.0  368.8  490.3   88.4  401.9
      410     14  1  0  0 SG SGCER047 KGFI8617 Hayes_21_p5               KSHH8630 KSHH8630 KSHA000001 2005001 2005135 2005151 2005208 2005254 2005254   -99   17866    8986    8986       0 11233  0.0308   29146  3643.3 0.503   3.8     6   220   440   641   355   286    10     0   536   -99   -99     0     0   -99   -99     0     0   -99   -99   -99   -99   -99   -99   -99   -99   -99     0      0      0      0      0  117517  117517     -99     68.7     35.2     50.3     81.1     34.6     17.7     25.3     40.8      -99      -99      -99      -99   120  30.7  16.2  21.7  14.1  380.0  260.0  507.4  152.4  355.0
      411     14  1  0  0 SG SGCER047 KGFI8617 Hayes_21_p5               KSHH8630 KSHH8630 KSHA000001 2006001 2006135 2006141 2006198 2006238 2006238   -99   19591    9339    9339       0 11674  0.0288   32430  4053.8 0.477   5.1     7   271   294   597   393   203     3     0   492   -99   -99     0     0   -99   -99     0     0   -99   -99   -99   -99   -99   -99   -99   -99   -99     0      0      0      0      0  117620  117620     -99     87.4     39.5     49.8     72.4     41.7     18.8     23.7     34.5      -99      -99      -99      -99   104  32.2  16.9  23.4  14.3  380.0  224.1  496.0  102.6  393.5
      412     14  1  0  0 SG SGCER047 KGFI8617 Hayes_21_p5               KSHH8630 KSHH8630 KSHA000001 2007001 2007135 2007142 2007208 2007248 2007248   -99   18972    8708    8708       0 10885  0.0258   33732  4216.5 0.459   5.4     4   151   618   664   375   289    48     0   584   -99   -99     0     0   -99   -99     0     0   -99   -99   -99   -99   -99   -99   -99   -99   -99     0      0      0      0      0  117506  117506     -99     52.5     37.4     50.6    125.4     24.1     17.2     23.2     57.6      -99      -99      -99      -99   114  30.1  16.6  21.8  14.1  380.0  361.2  506.8  132.0  374.9
      413     14  1  0  0 SG SGCER047 KGFI8617 Hayes_21_p5               KSHH8630 KSHH8630 KSHA000001 2008001 2008135 2008142 2008206 2008258 2008258   -99   20749   10083   10083       0 12604  0.0305   33049  4131.1 0.486   5.4     4   149   509   644   394   250    33     0   508   -99   -99     0     0   -99   -99     0     0   -99   -99   -99   -99   -99   -99   -99   -99   -99     0      0      0      0      0  117549  117549     -99     58.5     41.7     52.6    138.9     28.4     20.3     25.6     67.5      -99      -99      -99      -99   124  28.8  15.0  20.6  14.0  380.0  354.9  497.2  102.9  394.3
      414     14  1  0  0 SG SGCER047 KGFI8617 Hayes_21_p5               KSHH8630 KSHH8630 KSHA000001 2009001 2009135 2009142 2009206 2009260 2009260   -99   20544   10566   10566       0 13208  0.0348   30335  3791.9 0.514   4.2     5   183   394   598   373   225    12     0   493   -99   -99     0     0   -99   -99     0     0   -99   -99   -99   -99   -99   -99   -99   -99   -99     0      0      0      0      0  117611  117611     -99     69.2     41.3     55.0    112.3     35.6     21.3     28.3     57.8      -99      -99      -99      -99   126  28.7  14.8  20.7  14.0  380.0  296.9  497.0  123.8  373.2
      415     14  1  0  0 SG SGCER047 KGFI8617 Hayes_21_p5               KSHH8630 KSHH8630 KSHA000001 2010001 2010135 2010144 2010202 2010244 2010244   -99   19091    9370    9370       0 11712  0.0316   29644  3705.5 0.491   4.6     6   227   432   638   381   257    45     0   501   -99   -99     0     0   -99   -99     0     0   -99   -99   -99   -99   -99   -99   -99   -99   -99     0      0      0      0      0  117607  117607     -99     56.9     36.2     50.1     84.3     27.9     17.7     24.6     41.4      -99      -99      -99      -99   110  30.6  16.9  22.4  14.2  380.0  335.7  528.1  147.0  381.1
      416     14  1  0  0 SG SGCER047 KGFI8617 Hayes_21_p5               KSHH8630 KSHH8630 KSHA000001 2011001 2011135 2011145 2011203 2011243 2011243   -99   17695    8551    8551       0 10689  0.0273   31274  3909.2 0.483   4.7     7   272   324   599   371   228    14     0   509   -99   -99     0     0   -99   -99     0     0   -99   -99   -99   -99   -99   -99   -99   -99   -99     0      0      0      0      0  117592  117592     -99     64.4     34.6     47.6     64.9     31.1     16.7     23.0     31.4      -99      -99      -99      -99   109  31.5  16.4  21.6  14.2  380.0  274.9  510.8  139.4  371.4
      417     14  1  0  0 SG SGCER047 KGFI8617 Hayes_21_p5               KSHH8630 KSHH8630 KSHA000001 2012001 2012135 2012150 2012204 2012247 2012247   -99   19666    9827    9827       0 12284  0.0282   34795  4349.3 0.500   4.6     9   347   298   664   416   248    11     0   496   -99   -99     0     0   -99   -99     0     0   -99   -99   -99   -99   -99   -99   -99   -99   -99     0      0      0      0      0  117560  117560     -99    124.2     37.1     47.2     56.6     62.1     18.6     23.6     28.3      -99      -99      -99      -99   113  33.0  16.4  24.0  14.2  380.0  158.3  529.4  113.1  416.3
      418     14  1  0  0 SG SGCER047 KGFI8617 Hayes_21_p5               KSHH8630 KSHH8630 KSHA000001 2013001 2013135 2013142 2013198 2013241 2013241   -99   16076    7517    7517       0  9396  0.0255   29514  3689.3 0.468   3.9     8   298   298   560   348   212    20     0   543   -99   -99     0     0   -99   -99     0     0   -99   -99   -99   -99   -99   -99   -99   -99   -99     0      0      0      0      0  117599  117599     -99     67.3     33.8     46.2     53.9     31.5     15.8     21.6     25.2      -99      -99      -99      -99   107  32.0  17.1  21.3  14.2  380.0  238.9  476.0  128.2  347.9
      419     14  1  0  0 SG SGCER047 KGFI8617 Hayes_21_p5               KSHH8630 KSHH8630 KSHA000001 2014001 2014135 2014142 2014202 2014243 2014243   -99   17983    8614    8614       0 10768  0.0306   28169  3521.1 0.479   4.3     7   271   336   581   371   210    22     0   531   -99   -99     0     0   -99   -99     0     0   -99   -99   -99   -99   -99   -99   -99   -99   -99     0      0      0      0      0  117571  117571     -99     61.7     35.9     48.5     66.3     29.6     17.2     23.2     31.8      -99      -99      -99      -99   109  31.5  16.6  21.3  14.2  380.0  291.3  501.5  130.8  370.7
      420     14  1  0  0 SG SGCER047 KGFI8617 Hayes_21_p5               KSHH8630 KSHH8630 KSHA000001 2015001 2015135 2015147 2015204 2015246 2015246   -99   19360    9553    9553       0 11941  0.0287   33236  4154.5 0.493   4.5     8   299   326   655   401   253    10     0   486   -99   -99     0     0   -99   -99     0     0   -99   -99   -99   -99   -99   -99   -99   -99   -99     0      0      0      0      0  117597  117597     -99     88.2     35.5     48.2     64.8     43.5     17.5     23.8     32.0      -99      -99      -99      -99   112  30.9  16.7  22.9  14.2  380.0  219.6  545.6  144.2  401.4
      421     15  1  0  0 SG SGCER047 KGFI8617 Hayes_21_p9               KSHH8630 KSHH8630 KSHA000001 1986001 1986166 1986171 1986221 1986268 1986268   -99   15524    7915    7915       0  9894  0.0287   27619  3452.4 0.510   3.2     6   223   429   679   320   359     9     0   490   -99   -99     0     0   -99   -99     0     0   -99   -99   -99   -99   -99   -99   -99   -99   -99     0      0      0      0      0  117553  117553     -99     60.6     31.7     48.5     69.7     30.9     16.1     24.7     35.5      -99      -99      -99      -99   103  32.1  18.4  21.7  13.7  380.0  256.0  490.5  170.5  320.0
      422     15  1  0  0 SG SGCER047 KGFI8617 Hayes_21_p9               KSHH8630 KSHH8630 KSHA000001 1987001 1987166 1987171 1987223 1987279 1987279   -99   19619    9822    9822       0 12277  0.0298   32930  4116.3 0.501   4.5     6   221   625   782   391   391    47     0   544   -99   -99     0     0   -99   -99     0     0   -99   -99   -99   -99   -99   -99   -99   -99   -99     0      0      0      0      0  117416  117416     -99     82.4     35.7     50.1     88.6     41.3     17.9     25.1     44.4      -99      -99      -99      -99   114  31.1  15.3  21.9  13.5  380.0  238.0  549.6  158.3  391.3
      423     15  1  0  0 SG SGCER047 KGFI8617 Hayes_21_p9               KSHH8630 KSHH8630 KSHA000001 1988001 1988166 1988171 1988221 1988267 1988267   -99   16781    8576    8576       0 10720  0.0298   28789  3598.7 0.511   3.4     7   263   367   632   361   272    16     0   508   -99   -99     0     0   -99   -99     0     0   -99   -99   -99   -99   -99   -99   -99   -99   -99     0      0      0      0      0  117546  117546     -99     67.0     34.5     46.5     63.7     34.2     17.6     23.8     32.6      -99      -99      -99      -99   102  34.0  17.4  23.2  13.7  380.0  250.4  486.2  125.7  360.5
      424     15  1  0  0 SG SGCER047 KGFI8617 Hayes_21_p9               KSHH8630 KSHH8630 KSHA000001 1989001 1989166 1989171 1989229 1989257 1989257   -99   14246    5751    5751       0  7189  0.0195   29539  3692.4 0.404   4.3     5   185   357   526   276   250    14     0   527   -99   -99     0     0   -99   -99     0     0   -99   -99   -99   -99   -99   -99   -99   -99   -99     0      0      0      0      0  117593  117593     -99     65.3     36.6     51.6     77.1     26.4     14.8     20.8     31.1      -99      -99      -99      -99    92  30.9  16.7  21.0  13.9  380.0  218.0  388.8  112.4  276.3
      425     15  1  0  0 SG SGCER047 KGFI8617 Hayes_21_p9               KSHH8630 KSHH8630 KSHA000001 1990001 1990166 1990171 1990227 1990270 1990270   -99   16528    8101    8101       0 10126  0.0310   26106  3263.2 0.490   3.4     6   221   611   732   341   391    48     0   579   -99   -99     0     0   -99   -99     0     0   -99   -99   -99   -99   -99   -99   -99   -99   -99     0      0      0      0      0  117447  117447     -99     55.8     34.6     48.5     74.7     27.4     17.0     23.8     36.6      -99      -99      -99      -99   105  33.1  17.2  21.9  13.6  380.0  296.0  477.6  136.8  340.8
      426     15  1  0  0 SG SGCER047 KGFI8617 Hayes_21_p9               KSHH8630 KSHH8630 KSHA000001 1991001 1991166 1991171 1991220 1991266 1991266   -99   12066    6286    6286       0  7858  0.0326   19292  2411.6 0.521   2.2     5   187   445   640   272   368    22     0   496   -99   -99     0     0   -99   -99     0     0   -99   -99   -99   -99   -99   -99   -99   -99   -99     0      0      0      0      0  117474  117474     -99     89.3     29.2     44.4     64.5     46.5     15.2     23.1     33.6      -99      -99      -99      -99   101  33.7  17.8  20.6  13.7  380.0  135.1  413.3  141.5  271.8
      427     15  1  0  0 SG SGCER047 KGFI8617 Hayes_21_p9               KSHH8630 KSHH8630 KSHA000001 1992001 1992166 1992172 1992233 1992286 1992286   -99   14874    7625    7625       0  9531  0.0364   20965  2620.6 0.513   2.8     3   109   669   653   272   381    68     0   584   -99   -99     0     0   -99   -99     0     0   -99   -99   -99   -99   -99   -99   -99   -99   -99     0      0      0      0      0  117481  117481     -99     44.1     33.0     54.7    136.4     22.6     16.9     28.0     69.9      -99      -99      -99      -99   121  28.6  14.4  18.4  13.3  380.0  337.5  451.0  178.9  272.0
      428     15  1  0  0 SG SGCER047 KGFI8617 Hayes_21_p9               KSHH8630 KSHH8630 KSHA000001 1993001 1993166 1993172 1993228 1993284 1993284   -99   13672    6896    6896       0  8620  0.0326   21140  2642.4 0.504   2.9     3   108   828   699   273   426    63     5   695   -99   -99     0     0   -99   -99     0     0   -99   -99   -99   -99   -99   -99   -99   -99   -99     0      0      0      0      0  117438  117438     -99     23.5     28.0     50.0    126.7     11.8     14.1     25.2     63.9      -99      -99      -99      -99   119  29.2  15.0  18.0  13.4  380.0  582.9  488.7  215.2  273.4
      429     15  1  0  0 SG SGCER047 KGFI8617 Hayes_21_p9               KSHH8630 KSHH8630 KSHA000001 1994001 1994166 1994171 1994225 1994275 1994275   -99   17507    8552    8552       0 10690  0.0313   27321  3415.1 0.488   4.2     7   266   298   611   346   265     4     0   476   -99   -99     0     0   -99   -99     0     0   -99   -99   -99   -99   -99   -99   -99   -99   -99     0      0      0      0      0  117568  117568     -99    109.2     38.8     50.6     65.7     53.3     18.9     24.7     32.1      -99      -99      -99      -99   110  31.9  16.1  20.6  13.5  380.0  160.3  451.5  105.7  345.9
      430     15  1  0  0 SG SGCER047 KGFI8617 Hayes_21_p9               KSHH8630 KSHH8630 KSHA000001 1995001 1995166 1995171 1995225 1995266 1995266   -99   14275    6698    6698       0  8373  0.0242   27735  3466.9 0.469   3.8     7   256   385   605   321   284    31     0   532   -99   -99     0     0   -99   -99     0     0   -99   -99   -99   -99   -99   -99   -99   -99   -99     0      0      0      0      0  117501  117501     -99    160.6     34.5     44.5     55.7     75.3     16.2     20.9     26.1      -99      -99      -99      -99   101  32.8  17.0  20.5  13.7  380.0   88.9  413.6   93.0  320.6
      431     15  1  0  0 SG SGCER047 KGFI8617 Hayes_21_p9               KSHH8630 KSHH8630 KSHA000001 1996001 1996166 1996171 1996224 1996287 1996287   -99   14430    7251    7251       0  9064  0.0337   21494  2686.7 0.503   2.8     4   150   539   607   293   314    30     0   577   -99   -99     0     0   -99   -99     0     0   -99   -99   -99   -99   -99   -99   -99   -99   -99     0      0      0      0      0  117470  117470     -99     44.2     31.8     49.2     96.5     22.2     16.0     24.7     48.5      -99      -99      -99      -99   122  29.2  15.7  18.5  13.3  380.0  326.8  453.1  160.0  293.2
      432     15  1  0  0 SG SGCER047 KGFI8617 Hayes_21_p9               KSHH8630 KSHH8630 KSHA000001 1997001 1997166 1997171 1997226 1997274 1997274   -99   17680    8560    8560       0 10700  0.0288   29762  3720.3 0.484   4.4     5   184   443   612   352   260    19     0   522   -99   -99     0     0   -99   -99     0     0   -99   -99   -99   -99   -99   -99   -99   -99   -99     0      0      0      0      0  117540  117540     -99     52.9     37.3     50.3     96.2     25.6     18.1     24.3     46.6      -99      -99      -99      -99   109  31.1  16.9  20.7  13.6  380.0  334.2  474.0  122.3  351.6
      433     15  1  0  0 SG SGCER047 KGFI8617 Hayes_21_p9               KSHH8630 KSHH8630 KSHA000001 1998001 1998166 1998171 1998224 1998268 1998268   -99   12811    6633    6633       0  8292  0.0348   19038  2379.7 0.518   2.5     5   188   473   601   277   324    24     0   563   -99   -99     0     0   -99   -99     0     0   -99   -99   -99   -99   -99   -99   -99   -99   -99     0      0      0      0      0  117460  117460     -99     51.1     30.6     46.3     68.1     26.5     15.8     24.0     35.3      -99      -99      -99      -99   103  33.1  18.0  20.0  13.7  380.0  250.7  418.6  141.9  276.7
      434     15  1  0  0 SG SGCER047 KGFI8617 Hayes_21_p9               KSHH8630 KSHH8630 KSHA000001 1999001 1999166 1999174 1999227 1999280 1999280   -99   13477    6881    6881       0  8602  0.0320   21506  2688.3 0.511   2.7     5   184   491   636   288   348    36     0   530   -99   -99     0     0   -99   -99     0     0   -99   -99   -99   -99   -99   -99   -99   -99   -99     0      0      0      0      0  117497  117497     -99     44.0     30.1     46.8     73.1     22.5     15.4     23.9     37.3      -99      -99      -99      -99   115  29.8  15.6  18.8  13.5  380.0  306.5  448.2  160.5  287.7
      435     15  1  0  0 SG SGCER047 KGFI8617 Hayes_21_p9               KSHH8630 KSHH8630 KSHA000001 2000001 2000166 2000172 2000224 2000262 2000262   -99   12800    5835    5835       0  7293  0.0252   23197  2899.6 0.456   3.0     6   227   415   648   305   344    17     0   504   -99   -99     0     0   -99   -99     0     0   -99   -99   -99   -99   -99   -99   -99   -99   -99     0      0      0      0      0  117483  117483     -99     70.0     28.8     42.0     56.3     31.9     13.1     19.2     25.7      -99      -99      -99      -99    97  34.6  18.3  21.2  13.8  380.0  182.8  445.1  140.4  304.6
      436     15  1  0  0 SG SGCER047 KGFI8617 Hayes_21_p9               KSHH8630 KSHH8630 KSHA000001 2001001 2001166 2001172 2001219 2001265 2001265   -99   12181    6324    6324       0  7905  0.0292   21693  2711.6 0.519   2.2     5   185   616   643   271   371    62     0   623   -99   -99     0     0   -99   -99     0     0   -99   -99   -99   -99   -99   -99   -99   -99   -99     0      0      0      0      0  117453  117453     -99     46.6     29.1     44.9     65.7     24.2     15.1     23.3     34.1      -99      -99      -99      -99   100  33.6  18.2  21.1  13.7  380.0  261.2  418.9  147.8  271.1
      437     15  1  0  0 SG SGCER047 KGFI8617 Hayes_21_p9               KSHH8630 KSHH8630 KSHA000001 2002001 2002166 2002171 2002218 2002263 2002263   -99   14406    7310    7310       0  9138  0.0283   25793  3224.1 0.507   2.9     7   260   315   586   313   273    11     0   503   -99   -99     0     0   -99   -99     0     0   -99   -99   -99   -99   -99   -99   -99   -99   -99     0      0      0      0      0  117561  117561     -99     76.3     33.4     46.0     55.5     38.7     16.9     23.4     28.2      -99      -99      -99      -99    98  33.6  18.3  22.2  13.8  380.0  188.9  431.6  118.7  313.0
      438     15  1  0  0 SG SGCER047 KGFI8617 Hayes_21_p9               KSHH8630 KSHH8630 KSHA000001 2003001 2003166 2003172 2003220 2003270 2003270   -99   15596    7587    7587       0  9484  0.0272   27887  3485.9 0.486   3.4     7   260   499   683   357   326    67     0   535   -99   -99     0     0   -99   -99     0     0   -99   -99   -99   -99   -99   -99   -99   -99   -99     0      0      0      0      0  117503  117503     -99     64.9     32.7     43.7     59.9     31.6     15.9     21.3     29.2      -99      -99      -99      -99   105  33.1  16.8  21.5  13.6  380.0  240.2  476.8  119.8  357.0
      439     15  1  0  0 SG SGCER047 KGFI8617 Hayes_21_p9               KSHH8630 KSHH8630 KSHA000001 2004001 2004166 2004174 2004239 2004291 2004291   -99   17044    8308    8308       0 10385  0.0343   24252  3031.5 0.487   3.8     3   109   569   633   308   325    22     0   549   -99   -99     0     0   -99   -99     0     0   -99   -99   -99   -99   -99   -99   -99   -99   -99     0      0      0      0      0  117488  117488     -99     39.9     35.5     55.3    156.8     19.5     17.3     27.0     76.5      -99      -99      -99      -99   126  27.4  13.5  18.5  13.2  380.0  426.9  480.7  172.7  308.0
      440     15  1  0  0 SG SGCER047 KGFI8617 Hayes_21_p9               KSHH8630 KSHH8630 KSHA000001 2005001 2005166 2005171 2005224 2005276 2005276   -99   16839    8479    8479       0 10599  0.0305   27769  3471.1 0.504   3.5     5   186   453   666   335   331    12     0   488   -99   -99     0     0   -99   -99     0     0   -99   -99   -99   -99   -99   -99   -99   -99   -99     0      0      0      0      0  117488  117488     -99     85.7     36.4     50.3     90.3     43.2     18.3     25.3     45.5      -99      -99      -99      -99   111  31.4  16.5  20.9  13.5  380.0  196.4  463.2  128.3  334.9
      441     15  1  0  0 SG SGCER047 KGFI8617 Hayes_21_p9               KSHH8630 KSHH8630 KSHA000001 2006001 2006166 2006171 2006224 2006287 2006287   -99   17231    8853    8853       0 11067  0.0316   28058  3507.2 0.514   3.8     6   227   375   605   348   257     6     0   517   -99   -99     0     0   -99   -99     0     0   -99   -99   -99   -99   -99   -99   -99   -99   -99     0      0      0      0      0  117557  117557     -99     67.8     37.0     49.5     75.8     34.9     19.0     25.4     39.0      -99      -99      -99      -99   122  29.2  14.5  19.5  13.3  380.0  254.0  465.3  117.4  347.9
      442     15  1  0  0 SG SGCER047 KGFI8617 Hayes_21_p9               KSHH8630 KSHH8630 KSHA000001 2007001 2007166 2007172 2007226 2007278 2007278   -99   16621    8228    8228       0 10285  0.0296   27792  3474.0 0.495   4.1     4   149   668   682   331   350    50     0   613   -99   -99     0     0   -99   -99     0     0   -99   -99   -99   -99   -99   -99   -99   -99   -99     0      0      0      0      0  117434  117434     -99     65.2     37.1     50.2    111.2     32.3     18.4     24.8     55.1      -99      -99      -99      -99   113  30.6  16.5  20.0  13.5  380.0  254.9  448.3  117.0  331.3
      443     15  1  0  0 SG SGCER047 KGFI8617 Hayes_21_p9               KSHH8630 KSHH8630 KSHA000001 2008001 2008166 2008173 2008230 2008290 2008290   -99   18279    9178    9178       0 11472  0.0329   27935  3491.9 0.502   4.2     4   149   625   653   339   314    48     0   600   -99   -99     0     0   -99   -99     0     0   -99   -99   -99   -99   -99   -99   -99   -99   -99     0      0      0      0      0  117493  117493     -99     50.9     40.6     53.9    122.4     25.6     20.4     27.1     61.4      -99      -99      -99      -99   125  28.2  14.2  19.1  13.3  380.0  359.1  449.7  110.6  339.1
      444     15  1  0  0 SG SGCER047 KGFI8617 Hayes_21_p9               KSHH8630 KSHH8630 KSHA000001 2009001 2009166 2009171 2009229 2009279 2009279   -99   16892    7885    7885       0  9857  0.0291   27068  3383.5 0.467   4.1     3   111   402   553   300   253    11     0   475   -99   -99     0     0   -99   -99     0     0   -99   -99   -99   -99   -99   -99   -99   -99   -99     0      0      0      0      0  117581  117581     -99     73.8     42.2     56.2    151.8     34.4     19.7     26.3     70.9      -99      -99      -99      -99   114  28.3  14.3  19.6  13.5  380.0  229.0  400.2   99.9  300.3
      445     15  1  0  0 SG SGCER047 KGFI8617 Hayes_21_p9               KSHH8630 KSHH8630 KSHA000001 2010001 2010166 2010171 2010223 2010248 2010248   -99   13718    5826    5826       0  7283  0.0203   28730  3591.2 0.425   3.9     4   148   432   555   257   298    48     0   503   -99   -99     0     0   -99   -99     0     0   -99   -99   -99   -99   -99   -99   -99   -99   -99     0      0      0      0      0  117596  117596     -99     69.6     38.9     53.4     92.6     29.5     16.5     22.7     39.3      -99      -99      -99      -99    83  31.4  16.9  23.2  14.0  380.0  197.2  352.8   96.0  256.8
      446     15  1  0  0 SG SGCER047 KGFI8617 Hayes_21_p9               KSHH8630 KSHH8630 KSHA000001 2011001 2011166 2011172 2011222 2011260 2011260   -99   12452    6129    6129       0  7662  0.0269   22792  2849.1 0.492   2.6     5   183   341   533   255   279    13     0   504   -99   -99     0     0   -99   -99     0     0   -99   -99   -99   -99   -99   -99   -99   -99   -99     0      0      0      0      0  117591  117591     -99     69.0     32.1     48.9     68.0     33.9     15.8     24.1     33.5      -99      -99      -99      -99    95  32.2  17.1  21.1  13.8  380.0  180.6  387.4  132.7  254.7
      447     15  1  0  0 SG SGCER047 KGFI8617 Hayes_21_p9               KSHH8630 KSHH8630 KSHA000001 2012001 2012166 2012171 2012219 2012282 2012282   -99   16799    8653    8653       0 10817  0.0325   26654  3331.8 0.515   3.0     8   301   326   669   360   309    11     0   474   -99   -99     0     0   -99   -99     0     0   -99   -99   -99   -99   -99   -99   -99   -99   -99     0      0      0      0      0  117504  117504     -99    122.3     34.6     46.7     55.9     63.0     17.8     24.1     28.8      -99      -99      -99      -99   117  31.4  14.4  21.7  13.4  380.0  137.4  486.2  126.6  359.6
      448     15  1  0  0 SG SGCER047 KGFI8617 Hayes_21_p9               KSHH8630 KSHH8630 KSHA000001 2013001 2013166 2013171 2013226 2013270 2013270   -99   13970    6800    6800       0  8500  0.0326   20838  2604.7 0.487   3.0     7   262   346   548   300   248    24     0   562   -99   -99     0     0   -99   -99     0     0   -99   -99   -99   -99   -99   -99   -99   -99   -99     0      0      0      0      0  117522  117522     -99     54.8     32.7     46.6     53.3     26.7     15.9     22.7     26.0      -99      -99      -99      -99   105  32.5  17.9  20.2  13.6  380.0  255.0  427.6  127.5  300.1
      449     15  1  0  0 SG SGCER047 KGFI8617 Hayes_21_p9               KSHH8630 KSHH8630 KSHA000001 2014001 2014166 2014171 2014227 2014257 2014257   -99   13282    6046    6046       0  7558  0.0251   24087  3010.9 0.455   3.3     4   149   382   533   267   265    20     0   505   -99   -99     0     0   -99   -99     0     0   -99   -99   -99   -99   -99   -99   -99   -99   -99     0      0      0      0      0  117572  117572     -99     71.8     34.0     49.7     89.1     32.7     15.5     22.6     40.6      -99      -99      -99      -99    92  31.8  17.0  20.9  13.9  380.0  184.9  391.1  123.6  267.5
      450     15  1  0  0 SG SGCER047 KGFI8617 Hayes_21_p9               KSHH8630 KSHH8630 KSHA000001 2015001 2015166 2015171 2015222 2015266 2015266   -99   17666    8838    8838       0 11048  0.0302   29235  3654.4 0.500   3.9     7   266   334   640   359   281     9     0   478   -99   -99     0     0   -99   -99     0     0   -99   -99   -99   -99   -99   -99   -99   -99   -99     0      0      0      0      0  117547  117547     -99    142.4     39.0     49.2     66.5     71.2     19.5     24.6     33.3      -99      -99      -99      -99   101  33.0  17.9  22.7  13.7  380.0  124.1  453.4   94.3  359.1
      451     16  1  0  0 SG SGCER047 KGFI8617 Gcity_21_p1               KSGG8630 KSGG8630 KSGC000001 1986001 1986105 1986115 1986186 1986227 1986227   -99   24630   11493   11493       0 14366  0.0316   36415  6069.2 0.467   6.5     9   339   282   615   474   141    10     0   456   -99   -99     0     0   -99   -99     0     0   -99   -99   -99   -99   -99   -99   -99   -99   -99     0      0      0      0      0   98077   98077     -99     96.2     44.0     51.9     72.6     44.9     20.5     24.2     33.9      -99      -99      -99      -99   123  29.7  14.0  24.1  14.1  380.0  256.0  559.7   85.2  474.5
      452     16  1  0  0 SG SGCER047 KGFI8617 Gcity_21_p1               KSGG8630 KSGG8630 KSGC000001 1987001 1987105 1987114 1987186 1987228 1987228   -99   25478   12295   12295       0 15368  0.0347   35395  5899.1 0.483   6.1     9   319   320   655   479   176     6     0   438   -99   -99     0     0   -99   -99     0     0   -99   -99   -99   -99   -99   -99   -99   -99   -99     0      0      0      0      0   98061   98061     -99    141.5     45.1     53.2     79.9     68.3     21.8     25.6     38.6      -99      -99      -99      -99   124  29.6  14.2  24.4  14.1  380.0  180.0  564.9   85.5  479.4
      453     16  1  0  0 SG SGCER047 KGFI8617 Gcity_21_p1               KSGG8630 KSGG8630 KSGC000001 1988001 1988105 1988120 1988188 1988228 1988228   -99   22500   10926   10926       0 13657  0.0304   35931  5988.6 0.486   5.6    12   438   173   633   455   177     0     0   439   -99   -99     0     0   -99   -99     0     0   -99   -99   -99   -99   -99   -99   -99   -99   -99     0      0      0      0      0   98117   98117     -99    176.9     39.4     49.4     51.3     85.9     19.1     24.0     24.9      -99      -99      -99      -99   124  29.8  14.1  24.1  14.1  380.0  127.2  571.6  116.5  455.0
      454     16  1  0  0 SG SGCER047 KGFI8617 Gcity_21_p1               KSGG8630 KSGG8630 KSGC000001 1989001 1989105 1989112 1989193 1989200 1989200   -99       4       0       0       0     0  0.0015       6     1.0 0.022   0.0     1    43   359   317     0   317    16     0   528   -99   -99     0     0   -99   -99     0     0   -99   -99   -99   -99   -99   -99   -99   -99   -99     0      0      0      0      0   98113   98113     -99      0.0      0.0     30.4      0.1      -99      -99      -99      -99      -99      -99      -99      -99    96  26.8  12.6  23.2  14.2  380.0  328.0  258.2  258.1    0.1
      455     16  1  0  0 SG SGCER047 KGFI8617 Gcity_21_p1               KSGG8630 KSGG8630 KSGC000001 1990001 1990105 1990114 1990189 1990236 1990236   -99   23180   11487   11487       0 14359  0.0298   38488  6414.7 0.496   5.5     9   308   388   726   454   271     6     0   424   -99   -99     0     0   -99   -99     0     0   -99   -99   -99   -99   -99   -99   -99   -99   -99     0      0      0      0      0   98043   98043     -99     84.6     38.2     51.1     75.2     41.9     18.9     25.3     37.3      -99      -99      -99      -99   132  28.7  13.6  23.5  14.1  380.0  274.0  607.4  153.3  454.0
      456     16  1  0  0 SG SGCER047 KGFI8617 Gcity_21_p1               KSGG8630 KSGG8630 KSGC000001 1991001 1991105 1991125 1991186 1991230 1991230   -99   24357   12011   12011       0 15014  0.0319   37649  6274.8 0.493   5.5    11   407   235   661   479   183     2     0   440   -99   -99     0     0   -99   -99     0     0   -99   -99   -99   -99   -99   -99   -99   -99   -99     0      0      0      0      0   98095   98095     -99    110.2     39.5     50.9     59.8     54.3     19.5     25.1     29.5      -99      -99      -99      -99   126  28.7  14.5  24.6  14.1  380.0  221.0  616.0  137.5  478.6
      457     16  1  0  0 SG SGCER047 KGFI8617 Gcity_21_p1               KSGG8630 KSGG8630 KSGC000001 1992001 1992105 1992119 1992196 1992247 1992247   -99   28561   13327   13327       0 16659  0.0398   33491  5581.9 0.467   6.7    10   361   287   676   522   154     2     0   430   -99   -99     0     0   -99   -99     0     0   -99   -99   -99   -99   -99   -99   -99   -99   -99     0      0      0      0      0   98093   98093     -99    115.6     47.2     54.7     79.1     54.0     22.0     25.5     36.9      -99      -99      -99      -99   143  26.9  13.2  24.2  14.0  380.0  247.0  604.9   82.4  522.5
      458     16  1  0  0 SG SGCER047 KGFI8617 Gcity_21_p1               KSGG8630 KSGG8630 KSGC000001 1993001 1993105 1993116 1993191 1993234 1993234   -99   26392   12037   12037       0 15046  0.0289   41660  6943.4 0.456   6.8     9   319   407   731   503   228     7     0   447   -99   -99     0     0   -99   -99     0     0   -99   -99   -99   -99   -99   -99   -99   -99   -99     0      0      0      0      0   98031   98031     -99    107.4     42.6     52.5     82.8     49.0     19.4     23.9     37.8      -99      -99      -99      -99   130  28.1  13.9  25.7  14.1  380.0  245.7  619.7  116.6  503.1
      459     16  1  0  0 SG SGCER047 KGFI8617 Gcity_21_p1               KSGG8630 KSGG8630 KSGC000001 1994001 1994105 1994112 1994182 1994225 1994225   -99   23128   11489   11489       0 14361  0.0314   36580  6096.7 0.497   5.4    10   347   267   629   447   182     4     0   440   -99   -99     0     0   -99   -99     0     0   -99   -99   -99   -99   -99   -99   -99   -99   -99     0      0      0      0      0   98102   98102     -99    114.8     41.3     51.7     66.7     57.0     20.5     25.7     33.2      -99      -99      -99      -99   121  29.8  14.4  24.5  14.1  380.0  201.5  560.4  113.1  447.2
      460     16  1  0  0 SG SGCER047 KGFI8617 Gcity_21_p1               KSGG8630 KSGG8630 KSGC000001 1995001 1995105 1995130 1995204 1995243 1995243   -99   23808   11092   11092       0 13865  0.0291   38166  6360.9 0.466   6.2     8   299   442   716   482   235    19     0   465   -99   -99     0     0   -99   -99     0     0   -99   -99   -99   -99   -99   -99   -99   -99   -99     0      0      0      0      0   97998   97998     -99     58.8     36.7     49.4     79.6     27.4     17.1     23.0     37.1      -99      -99      -99      -99   139  27.4  13.0  23.5  14.0  380.0  404.9  649.0  167.3  481.7
      461     16  1  0  0 SG SGCER047 KGFI8617 Gcity_21_p1               KSGG8630 KSGG8630 KSGC000001 1996001 1996105 1996115 1996186 1996231 1996231   -99   25724   12248   12248       0 15309  0.0318   38513  6418.8 0.476   6.5     3   105  1025   634   483   151   190   118   648   -99   -99     0     0   -99   -99     0     0   -99   -99   -99   -99   -99   -99   -99   -99   -99     0      0      0      0      0   97977   97977     -99     26.5     44.3     53.3    245.8     12.6     21.1     25.4    117.0      -99      -99      -99      -99   127  29.2  13.9  25.2  14.1  380.0  972.5  580.7   97.8  482.9
      462     16  1  0  0 SG SGCER047 KGFI8617 Gcity_21_p1               KSGG8630 KSGG8630 KSGC000001 1997001 1997105 1997124 1997198 1997243 1997243   -99   26857   11959   11959       0 14948  0.0271   44122  7353.7 0.445   6.9     8   284   461   690   499   191    45     0   471   -99   -99     0     0   -99   -99     0     0   -99   -99   -99   -99   -99   -99   -99   -99   -99     0      0      0      0      0   98037   98037     -99     62.2     42.3     53.9     94.4     27.7     18.8     24.0     42.0      -99      -99      -99      -99   139  27.2  13.2  24.5  14.0  380.0  432.1  635.6  137.0  498.6
      463     16  1  0  0 SG SGCER047 KGFI8617 Gcity_21_p1               KSGG8630 KSGG8630 KSGC000001 1998001 1998105 1998123 1998191 1998235 1998235   -99   10459    4986    4986       0  6232  0.0312   15958  2659.6 0.477   2.5     5   171   277   450   221   229     1     0   457   -99   -99     0     0   -99   -99     0     0   -99   -99   -99   -99   -99   -99   -99   -99   -99     0      0      0      0      0   98087   98087     -99     47.0     27.4     47.3     61.1     22.4     13.1     22.5     29.1      -99      -99      -99      -99   131  28.8  13.5  15.8  14.1  380.0  222.4  382.0  160.9  221.2
      464     16  1  0  0 SG SGCER047 KGFI8617 Gcity_21_p1               KSGG8630 KSGG8630 KSGC000001 1999001 1999105 1999122 1999197 1999238 1999238   -99   24175   10985   10985       0 13732  0.0288   38207  6367.8 0.454   6.3     6   220   436   689   465   224    17     0   410   -99   -99     0     0   -99   -99     0     0   -99   -99   -99   -99   -99   -99   -99   -99   -99     0      0      0      0      0   98078   98078     -99     73.7     41.0     52.0    109.8     33.5     18.6     23.6     49.9      -99      -99      -99      -99   134  27.7  13.5  23.3  14.0  380.0  328.1  589.7  125.1  464.5
      465     16  1  0  0 SG SGCER047 KGFI8617 Gcity_21_p1               KSGG8630 KSGG8630 KSGC000001 2000001 2000105 2000116 2000190 2000230 2000230   -99   16507    7970    7970       0  9963  0.0323   24668  4111.3 0.483   4.3     5   177   343   546   319   226     5     0   430   -99   -99     0     0   -99   -99     0     0   -99   -99   -99   -99   -99   -99   -99   -99   -99     0      0      0      0      0   98060   98060     -99     77.1     37.9     51.7     93.2     37.2     18.3     25.0     45.0      -99      -99      -99      -99   126  29.5  13.8  19.9  14.1  380.0  214.1  435.2  116.0  319.2
      466     16  1  0  0 SG SGCER047 KGFI8617 Gcity_21_p1               KSGG8630 KSGG8630 KSGC000001 2001001 2001105 2001116 2001190 2001228 2001228   -99   17916    7843    7843       0  9804  0.0269   29119  4853.2 0.438   5.7     5   178   435   571   361   210    19     0   484   -99   -99     0     0   -99   -99     0     0   -99   -99   -99   -99   -99   -99   -99   -99   -99     0      0      0      0      0   98019   98019     -99     53.2     37.4     49.6    100.7     23.3     16.4     21.7     44.1      -99      -99      -99      -99   124  29.7  13.9  19.4  14.1  380.0  336.6  478.6  117.2  361.5
      467     16  1  0  0 SG SGCER047 KGFI8617 Gcity_21_p1               KSGG8630 KSGG8630 KSGC000001 2002001 2002105 2002119 2002188 2002229 2002229   -99   22519   10990   10990       0 13738  0.0311   35314  5885.7 0.488   5.4    12   428   151   603   442   161     0     0   436   -99   -99     0     0   -99   -99     0     0   -99   -99   -99   -99   -99   -99   -99   -99   -99     0      0      0      0      0   98111   98111     -99    176.5     40.9     50.9     52.6     86.1     19.9     24.9     25.7      -99      -99      -99      -99   125  29.7  13.9  24.1  14.1  380.0  127.6  551.2  109.1  442.1
      468     16  1  0  0 SG SGCER047 KGFI8617 Gcity_21_p1               KSGG8630 KSGG8630 KSGC000001 2003001 2003105 2003120 2003196 2003235 2003235   -99   22399   10559   10559       0 13199  0.0312   33855  5642.5 0.471   5.8     9   315   328   670   453   216     2     0   431   -99   -99     0     0   -99   -99     0     0   -99   -99   -99   -99   -99   -99   -99   -99   -99     0      0      0      0      0   98065   98065     -99     86.1     38.0     49.4     71.2     40.6     17.9     23.3     33.6      -99      -99      -99      -99   131  28.9  13.7  23.3  14.1  380.0  260.3  589.4  136.2  453.2
      469     16  1  0  0 SG SGCER047 KGFI8617 Gcity_21_p1               KSGG8630 KSGG8630 KSGC000001 2004001 2004105 2004117 2004191 2004198 2004198   -99      18       0       0       0     0  0.0015       6     1.0 0.005   0.0     0     0   272   238     1   238     3     0   491   -99   -99     0     0   -99   -99     0     0   -99   -99   -99   -99   -99   -99   -99   -99   -99     0      0      0      0      0   98163   98163     -99      0.1      0.1     25.8      -99      -99      -99      -99      -99      -99      -99      -99      -99    94  27.7  11.7  22.6  14.2  380.0  211.2  170.1  169.4    0.7
      470     16  1  0  0 SG SGCER047 KGFI8617 Gcity_21_p1               KSGG8630 KSGG8630 KSGC000001 2005001 2005105 2005116 2005192 2005236 2005236   -99   21031   10222   10222       0 12777  0.0330   30979  5163.2 0.486   5.0    11   389   163   578   406   172     0     0   434   -99   -99     0     0   -99   -99     0     0   -99   -99   -99   -99   -99   -99   -99   -99   -99     0      0      0      0      0   98104   98104     -99    186.9     41.7     51.8     54.1     90.9     20.3     25.2     26.3      -99      -99      -99      -99   132  28.5  13.4  21.4  14.1  380.0  112.5  504.2   98.1  406.1
      471     16  1  0  0 SG SGCER047 KGFI8617 Gcity_21_p1               KSGG8630 KSGG8630 KSGC000001 2006001 2006105 2006114 2006186 2006225 2006225   -99   18075    9047    9047       0 11308  0.0328   27587  4597.8 0.501   3.8     8   279   301   587   372   216     6     0   447   -99   -99     0     0   -99   -99     0     0   -99   -99   -99   -99   -99   -99   -99   -99   -99     0      0      0      0      0   98085   98085     -99     68.8     34.1     48.6     64.7     34.4     17.1     24.3     32.4      -99      -99      -99      -99   121  30.4  14.1  22.8  14.1  380.0  262.8  530.2  158.4  371.8
      472     16  1  0  0 SG SGCER047 KGFI8617 Gcity_21_p1               KSGG8630 KSGG8630 KSGC000001 2007001 2007105 2007118 2007193 2007232 2007232   -99   21798    9310    9310       0 11637  0.0277   33586  5597.7 0.427   6.2     9   318   269   617   431   186     3     0   427   -99   -99     0     0   -99   -99     0     0   -99   -99   -99   -99   -99   -99   -99   -99   -99     0      0      0      0      0   98115   98115     -99    135.6     41.6     50.6     68.6     57.9     17.8     21.6     29.3      -99      -99      -99      -99   128  28.9  14.0  22.4  14.1  380.0  160.8  524.3   93.6  430.6
      473     16  1  0  0 SG SGCER047 KGFI8617 Gcity_21_p1               KSGG8630 KSGG8630 KSGC000001 2008001 2008105 2008119 2008192 2008200 2008200   -99       3       0       0       0     0  0.0015       6     1.0 0.034   0.0     1    33   173   209     0   208     0     0   457   -99   -99     0     0   -99   -99     0     0   -99   -99   -99   -99   -99   -99   -99   -99   -99     0      0      0      0      0   98206   98206     -99      0.0      0.0     51.7      0.1      -99      -99      -99      -99      -99      -99      -99      -99    96  27.9  10.8  25.1  14.2  380.0  125.7  145.7  145.6    0.1
      474     16  1  0  0 SG SGCER047 KGFI8617 Gcity_21_p1               KSGG8630 KSGG8630 KSGC000001 2009001 2009105 2009116 2009193 2009238 2009238   -99   23681   11484   11484       0 14355  0.0333   34454  5742.3 0.485   5.8     7   247   368   634   455   179    12     0   428   -99   -99     0     0   -99   -99     0     0   -99   -99   -99   -99   -99   -99   -99   -99   -99     0      0      0      0      0   98058   98058     -99     79.0     41.6     52.0     95.9     38.3     20.2     25.2     46.5      -99      -99      -99      -99   134  28.2  13.5  23.0  14.0  380.0  299.7  569.1  113.8  455.3
      475     16  1  0  0 SG SGCER047 KGFI8617 Gcity_21_p1               KSGG8630 KSGG8630 KSGC000001 2010001 2010105 2010122 2010191 2010229 2010229   -99   20797    9745    9745       0 12181  0.0283   34434  5738.9 0.469   5.0    11   388   280   663   432   231     8     0   457   -99   -99     0     0   -99   -99     0     0   -99   -99   -99   -99   -99   -99   -99   -99   -99     0      0      0      0      0   98052   98052     -99     95.9     35.8     48.1     53.6     44.9     16.8     22.5     25.1      -99      -99      -99      -99   125  29.3  14.2  24.1  14.1  380.0  216.8  580.7  148.6  432.2
      476     16  1  0  0 SG SGCER047 KGFI8617 Gcity_21_p1               KSGG8630 KSGG8630 KSGC000001 2011001 2011105 2011123 2011190 2011196 2011196   -99       5       0       0       0     0  0.0015       6     1.0 0.019   0.0     1    38   126   180     0   180     0     0   444   -99   -99     0     0   -99   -99     0     0   -99   -99   -99   -99   -99   -99   -99   -99   -99     0      0      0      0      0   98219   98219     -99      0.0      0.0     37.9      0.1      -99      -99      -99      -99      -99      -99      -99      -99    92  28.7  11.2  24.8  14.2  380.0  100.3  133.4  133.2    0.1
      477     16  1  0  0 SG SGCER047 KGFI8617 Gcity_21_p1               KSGG8630 KSGG8630 KSGC000001 2012001 2012105 2012116 2012181 2012219 2012219   -99   23368   10546   10546       0 13183  0.0269   39169  6528.2 0.451   6.0    12   436   202   658   502   156     6     0   434   -99   -99     0     0   -99   -99     0     0   -99   -99   -99   -99   -99   -99   -99   -99   -99     0      0      0      0      0   98092   98092     -99    211.7     40.8     46.6     53.6     95.5     18.4     21.0     24.2      -99      -99      -99      -99   115  31.6  14.2  25.8  14.2  380.0  110.4  572.1   70.5  501.7
      478     16  1  0  0 SG SGCER047 KGFI8617 Gcity_21_p1               KSGG8630 KSGG8630 KSGC000001 2013001 2013105 2013121 2013189 2013233 2013233   -99   23176   11277   11277       0 14096  0.0310   36341  6056.9 0.487   5.7    13   465   130   631   463   168     0     0   423   -99   -99     0     0   -99   -99     0     0   -99   -99   -99   -99   -99   -99   -99   -99   -99     0      0      0      0      0   98112   98112     -99    254.1     41.0     50.0     49.8    123.7     20.0     24.3     24.2      -99      -99      -99      -99   129  28.8  12.7  23.9  14.1  380.0   91.2  565.2  102.0  463.2
      479     16  1  0  0 SG SGCER047 KGFI8617 Gcity_21_p1               KSGG8630 KSGG8630 KSGC000001 2014001 2014105 2014114 2014188 2014195 2014195   -99      13       0       0       0     0  0.0015       6     1.0 0.007   0.0     1    48   280   239     1   238    27     0   523   -99   -99     0     0   -99   -99     0     0   -99   -99   -99   -99   -99   -99   -99   -99   -99     0      0      0      0      0   98162   98162     -99      0.0      0.1     25.3      0.3      -99      -99      -99      -99      -99      -99      -99      -99    91  28.1  11.8  25.4  14.2  380.0  266.7  194.7  194.2    0.5
      480     16  1  0  0 SG SGCER047 KGFI8617 Gcity_21_p1               KSGG8630 KSGG8630 KSGC000001 2015001 2015105 2015119 2015192 2015234 2015234   -99   25059   11996   11996       0 14995  0.0295   40623  6770.4 0.479   6.2     7   253   434   710   489   221    11     0   426   -99   -99     0     0   -99   -99     0     0   -99   -99   -99   -99   -99   -99   -99   -99   -99     0      0      0      0      0   98041   98041     -99     62.6     38.8     51.2     99.1     30.0     18.6     24.5     47.4      -99      -99      -99      -99   130  28.1  14.3  24.7  14.1  380.0  400.2  645.1  155.8  489.4
      481     17  1  0  0 SG SGCER047 KGFI8617 Gcity_21_p5               KSGG8630 KSGG8630 KSGC000001 1986001 1986135 1986143 1986202 1986248 1986248   -99   21016   10468   10468       0 13085  0.0298   35139  5856.5 0.498   5.0     8   294   305   637   411   225    11     0   412   -99   -99     0     0   -99   -99     0     0   -99   -99   -99   -99   -99   -99   -99   -99   -99     0      0      0      0      0   98077   98077     -99     81.1     37.6     51.1     71.5     40.4     18.7     25.5     35.6      -99      -99      -99      -99   114  30.4  16.0  23.3  14.1  380.0  259.0  559.5  148.2  411.2
      482     17  1  0  0 SG SGCER047 KGFI8617 Gcity_21_p5               KSGG8630 KSGG8630 KSGC000001 1987001 1987135 1987143 1987204 1987248 1987248   -99   21461   10288   10288       0 12861  0.0299   34422  5737.1 0.479   5.0    10   349   320   659   410   250     6     0   464   -99   -99     0     0   -99   -99     0     0   -99   -99   -99   -99   -99   -99   -99   -99   -99     0      0      0      0      0   97992   97992     -99    132.5     39.7     52.4     61.5     63.5     19.0     25.1     29.5      -99      -99      -99      -99   114  30.4  16.0  23.7  14.1  380.0  162.0  540.4  130.7  409.8
      483     17  1  0  0 SG SGCER047 KGFI8617 Gcity_21_p5               KSGG8630 KSGG8630 KSGC000001 1988001 1988135 1988141 1988199 1988239 1988239   -99   19970    9785    9785       0 12232  0.0286   34201  5700.1 0.490   4.5    12   432   173   635   404   230     0     0   430   -99   -99     0     0   -99   -99     0     0   -99   -99   -99   -99   -99   -99   -99   -99   -99     0      0      0      0      0   98093   98093     -99    188.4     36.8     49.4     46.3     92.3     18.0     24.2     22.7      -99      -99      -99      -99   105  32.5  17.0  24.3  14.2  380.0  106.0  542.8  138.3  404.5
      484     17  1  0  0 SG SGCER047 KGFI8617 Gcity_21_p5               KSGG8630 KSGG8630 KSGC000001 1989001 1989135 1989142 1989209 1989257 1989257   -99   24411   12056   12056       0 15070  0.0325   37093  6182.1 0.494   5.7     6   227   501   643   431   212    23     0   522   -99   -99     0     0   -99   -99     0     0   -99   -99   -99   -99   -99   -99   -99   -99   -99     0      0      0      0      0   97998   97998     -99     53.5     43.2     56.7    107.8     26.4     21.3     28.0     53.2      -99      -99      -99      -99   123  28.3  15.3  22.4  14.0  380.0  456.3  565.3  134.5  430.8
      485     17  1  0  0 SG SGCER047 KGFI8617 Gcity_21_p5               KSGG8630 KSGG8630 KSGC000001 1990001 1990135 1990143 1990200 1990244 1990244   -99   21634   10602   10602       0 13253  0.0277   38209  6368.2 0.490   5.0     9   320   388   727   431   296     6     0   435   -99   -99     0     0   -99   -99     0     0   -99   -99   -99   -99   -99   -99   -99   -99   -99     0      0      0      0      0   98011   98011     -99    120.9     39.7     50.2     67.6     59.2     19.5     24.6     33.1      -99      -99      -99      -99   110  31.6  16.1  24.5  14.1  380.0  179.0  544.8  113.8  431.0
      486     17  1  0  0 SG SGCER047 KGFI8617 Gcity_21_p5               KSGG8630 KSGG8630 KSGC000001 1991001 1991135 1991141 1991197 1991241 1991241   -99   24654   12017   12017       0 15022  0.0290   41379  6896.5 0.487   5.9    11   415   257   668   484   184     5     0   459   -99   -99     0     0   -99   -99     0     0   -99   -99   -99   -99   -99   -99   -99   -99   -99     0      0      0      0      0   98067   98067     -99    113.6     41.3     50.9     59.4     55.4     20.1     24.8     28.9      -99      -99      -99      -99   107  31.5  17.0  26.0  14.2  380.0  217.0  597.1  112.8  484.2
      487     17  1  0  0 SG SGCER047 KGFI8617 Gcity_21_p5               KSGG8630 KSGG8630 KSGC000001 1992001 1992135 1992142 1992214 1992267 1992267   -99   26073   12970   12970       0 16213  0.0343   37787  6297.8 0.497   5.9    10   364   288   683   474   208     2     0   427   -99   -99     0     0   -99   -99     0     0   -99   -99   -99   -99   -99   -99   -99   -99   -99     0      0      0      0      0   98079   98079     -99    108.7     43.4     55.0     71.7     54.1     21.6     27.3     35.7      -99      -99      -99      -99   133  27.8  14.3  23.6  13.8  380.0  239.8  601.2  126.7  474.5
      488     17  1  0  0 SG SGCER047 KGFI8617 Gcity_21_p5               KSGG8630 KSGG8630 KSGC000001 1993001 1993135 1993143 1993204 1993249 1993249   -99   24036   11562   11562       0 14452  0.0299   38656  6442.6 0.481   5.9     7   257   431   722   463   259     5     0   420   -99   -99     0     0   -99   -99     0     0   -99   -99   -99   -99   -99   -99   -99   -99   -99     0      0      0      0      0   97994   97994     -99    107.1     42.4     51.9     93.7     51.5     20.4     25.0     45.1      -99      -99      -99      -99   115  29.9  16.0  25.4  14.1  380.0  224.4  566.7  104.0  462.7
      489     17  1  0  0 SG SGCER047 KGFI8617 Gcity_21_p5               KSGG8630 KSGG8630 KSGC000001 1994001 1994135 1994141 1994197 1994239 1994239   -99   20484   10266   10266       0 12832  0.0299   34375  5729.1 0.501   4.3     9   325   267   651   405   246     3     0   399   -99   -99     0     0   -99   -99     0     0   -99   -99   -99   -99   -99   -99   -99   -99   -99     0      0      0      0      0   98086   98086     -99    146.8     38.4     50.6     63.1     73.6     19.2     25.4     31.6      -99      -99      -99      -99   105  32.6  16.5  24.7  14.2  380.0  139.5  533.5  128.8  404.7
      490     17  1  0  0 SG SGCER047 KGFI8617 Gcity_21_p5               KSGG8630 KSGG8630 KSGC000001 1995001 1995135 1995151 1995211 1995249 1995249   -99   21817   10329   10329       0 12912  0.0295   34970  5828.4 0.473   5.2     7   248   442   689   446   243    14     0   447   -99   -99     0     0   -99   -99     0     0   -99   -99   -99   -99   -99   -99   -99   -99   -99     0      0      0      0      0   97994   97994     -99     64.8     36.9     49.0     88.0     30.7     17.5     23.2     41.7      -99      -99      -99      -99   115  30.6  15.7  24.4  14.1  380.0  336.8  590.6  144.9  445.7
      491     17  1  0  0 SG SGCER047 KGFI8617 Gcity_21_p5               KSGG8630 KSGG8630 KSGC000001 1996001 1996135 1996140 1996200 1996245 1996245   -99   22453   10662   10662       0 13327  0.0272   39224  6537.3 0.475   5.9     2    71  1155   640   425   215   187   206   652   -99   -99     0     0   -99   -99     0     0   -99   -99   -99   -99   -99   -99   -99   -99   -99     0      0      0      0      0   97940   97940     -99     21.1     41.5     52.8    318.1     10.0     19.7     25.1    151.1      -99      -99      -99      -99   111  30.7  16.7  23.8  14.1  380.0 1065.5  540.7  115.6  425.1
      492     17  1  0  0 SG SGCER047 KGFI8617 Gcity_21_p5               KSGG8630 KSGG8630 KSGC000001 1997001 1997135 1997143 1997206 1997253 1997253   -99   23770   11281   11281       0 14101  0.0269   41943  6990.6 0.475   6.2     7   257   470   698   445   253    45     0   446   -99   -99     0     0   -99   -99     0     0   -99   -99   -99   -99   -99   -99   -99   -99   -99     0      0      0      0      0   98019   98019     -99     58.0     39.0     53.4     92.3     27.5     18.5     25.3     43.8      -99      -99      -99      -99   119  29.2  15.7  24.4  14.0  380.0  410.0  609.6  164.5  445.0
      493     17  1  0  0 SG SGCER047 KGFI8617 Gcity_21_p5               KSGG8630 KSGG8630 KSGC000001 1998001 1998135 1998141 1998200 1998244 1998244   -99    9639    4734    4734       0  5918  0.0276   17180  2863.4 0.491   2.3     4   137   291   447   203   244     2     0   440   -99   -99     0     0   -99   -99     0     0   -99   -99   -99   -99   -99   -99   -99   -99   -99     0      0      0      0      0   98065   98065     -99     55.2     28.8     47.5     70.6     27.1     14.1     23.3     34.7      -99      -99      -99      -99   110  31.6  16.2  15.8  14.1  380.0  174.7  335.3  132.3  202.9
      494     17  1  0  0 SG SGCER047 KGFI8617 Gcity_21_p5               KSGG8630 KSGG8630 KSGC000001 1999001 1999135 1999143 1999206 1999247 1999247   -99   22511   10480   10480       0 13099  0.0287   36521  6086.8 0.466   6.1     6   216   442   692   438   254    16     0   410   -99   -99     0     0   -99   -99     0     0   -99   -99   -99   -99   -99   -99   -99   -99   -99     0      0      0      0      0   98043   98043     -99     79.0     42.1     51.4    104.3     36.8     19.6     23.9     48.6      -99      -99      -99      -99   113  30.3  16.1  24.3  14.1  380.0  284.8  534.2   96.3  437.9
      495     17  1  0  0 SG SGCER047 KGFI8617 Gcity_21_p5               KSGG8630 KSGG8630 KSGC000001 2000001 2000135 2000143 2000202 2000243 2000243   -99   13988    6873    6873       0  8591  0.0341   20127  3354.5 0.491   3.3     6   205   343   552   286   266     5     0   452   -99   -99     0     0   -99   -99     0     0   -99   -99   -99   -99   -99   -99   -99   -99   -99     0      0      0      0      0   98018   98018     -99     95.8     35.3     49.0     68.1     47.1     17.3     24.1     33.5      -99      -99      -99      -99   109  31.9  16.2  19.1  14.1  380.0  146.0  396.4  110.7  285.7
      496     17  1  0  0 SG SGCER047 KGFI8617 Gcity_21_p5               KSGG8630 KSGG8630 KSGC000001 2001001 2001135 2001145 2001205 2001246 2001246   -99   12553    6199    6199       0  7749  0.0295   21047  3507.9 0.494   3.1     6   204   439   594   269   325    18     0   490   -99   -99     0     0   -99   -99     0     0   -99   -99   -99   -99   -99   -99   -99   -99   -99     0      0      0      0      0   97968   97968     -99     42.6     27.4     46.7     61.4     21.0     13.5     23.1     30.3      -99      -99      -99      -99   112  31.7  16.0  19.0  14.1  380.0  294.9  457.8  188.9  268.9
      497     17  1  0  0 SG SGCER047 KGFI8617 Gcity_21_p5               KSGG8630 KSGG8630 KSGC000001 2002001 2002135 2002143 2002201 2002243 2002243   -99   21003   10640   10640       0 13300  0.0309   34393  5732.1 0.507   4.7    10   375   183   590   409   181     1     0   428   -99   -99     0     0   -99   -99     0     0   -99   -99   -99   -99   -99   -99   -99   -99   -99     0      0      0      0      0   98094   98094     -99    145.7     40.6     51.3     55.9     73.8     20.6     26.0     28.3      -99      -99      -99      -99   109  31.7  16.4  24.1  14.1  380.0  144.2  517.6  108.3  409.2
      498     17  1  0  0 SG SGCER047 KGFI8617 Gcity_21_p5               KSGG8630 KSGG8630 KSGC000001 2003001 2003135 2003144 2003206 2003248 2003248   -99   20585   10053   10053       0 12566  0.0277   36281  6046.9 0.488   5.2     9   315   358   694   422   272     2     0   437   -99   -99     0     0   -99   -99     0     0   -99   -99   -99   -99   -99   -99   -99   -99   -99     0      0      0      0      0   98033   98033     -99     89.2     36.4     48.8     65.4     43.6     17.8     23.8     31.9      -99      -99      -99      -99   114  30.9  15.8  23.1  14.1  380.0  230.8  565.8  143.8  422.0
      499     17  1  0  0 SG SGCER047 KGFI8617 Gcity_21_p5               KSGG8630 KSGG8630 KSGC000001 2004001 2004135 2004141 2004205 2004259 2004259   -99   22565   11326   11326       0 14158  0.0382   29639  4939.8 0.502   5.3     6   206   423   608   419   189    12     0   469   -99   -99     0     0   -99   -99     0     0   -99   -99   -99   -99   -99   -99   -99   -99   -99     0      0      0      0      0   97990   97990     -99     73.5     45.5     53.9    109.6     36.9     22.8     27.1     55.0      -99      -99      -99      -99   125  29.6  14.1  21.6  13.9  380.0  307.2  495.7   77.1  418.5
      500     17  1  0  0 SG SGCER047 KGFI8617 Gcity_21_p5               KSGG8630 KSGG8630 KSGC000001 2005001 2005135 2005141 2005203 2005249 2005249   -99   21051    9956    9956       0 12445  0.0266   37496  6249.4 0.473   5.4    12   433   163   615   412   203     0     0   441   -99   -99     0     0   -99   -99     0     0   -99   -99   -99   -99   -99   -99   -99   -99   -99     0      0      0      0      0   98092   98092     -99    190.7     39.7     51.0     48.6     90.2     18.8     24.1     23.0      -99      -99      -99      -99   115  30.9  15.8  21.8  14.1  380.0  110.4  529.8  117.4  412.4
      501     17  1  0  0 SG SGCER047 KGFI8617 Gcity_21_p5               KSGG8630 KSGG8630 KSGC000001 2006001 2006135 2006141 2006197 2006237 2006237   -99   18341    9258    9258       0 11572  0.0323   28648  4774.7 0.505   4.0     7   247   325   600   370   230     6     0   427   -99   -99     0     0   -99   -99     0     0   -99   -99   -99   -99   -99   -99   -99   -99   -99     0      0      0      0      0   98066   98066     -99     73.8     36.3     49.6     74.4     37.3     18.3     25.0     37.5      -99      -99      -99      -99   103  32.6  17.0  22.9  14.2  380.0  248.4  504.8  135.0  369.8
      502     17  1  0  0 SG SGCER047 KGFI8617 Gcity_21_p5               KSGG8630 KSGG8630 KSGC000001 2007001 2007135 2007149 2007211 2007251 2007251   -99   17608    8292    8292       0 10365  0.0292   28359  4726.6 0.471   4.6     8   282   297   603   353   250     3     0   432   -99   -99     0     0   -99   -99     0     0   -99   -99   -99   -99   -99   -99   -99   -99   -99     0      0      0      0      0   98074   98074     -99    110.4     38.0     49.9     62.5     52.0     17.9     23.5     29.5      -99      -99      -99      -99   117  30.9  16.1  21.9  14.0  380.0  159.5  463.0  110.0  353.0
      503     17  1  0  0 SG SGCER047 KGFI8617 Gcity_21_p5               KSGG8630 KSGG8630 KSGC000001 2008001 2008135 2008142 2008203 2008247 2008247   -99   22813   10669   10669       0 13336  0.0278   38322  6387.0 0.468   5.9    10   354   247   637   439   198     1     0   423   -99   -99     0     0   -99   -99     0     0   -99   -99   -99   -99   -99   -99   -99   -99   -99     0      0      0      0      0   98098   98098     -99    146.1     43.2     52.0     64.5     68.3     20.2     24.3     30.1      -99      -99      -99      -99   113  30.8  15.4  23.9  14.1  380.0  156.1  528.6   90.1  438.5
      504     17  1  0  0 SG SGCER047 KGFI8617 Gcity_21_p5               KSGG8630 KSGG8630 KSGC000001 2009001 2009135 2009141 2009203 2009252 2009252   -99   22510   11479   11479       0 14348  0.0330   34759  5793.1 0.510   4.9     7   244   391   650   426   224    11     0   435   -99   -99     0     0   -99   -99     0     0   -99   -99   -99   -99   -99   -99   -99   -99   -99     0      0      0      0      0   98032   98032     -99     93.6     42.1     52.9     92.3     47.7     21.5     27.0     47.1      -99      -99      -99      -99   118  30.3  15.1  23.2  14.0  380.0  240.4  534.9  109.1  425.7
      505     17  1  0  0 SG SGCER047 KGFI8617 Gcity_21_p5               KSGG8630 KSGG8630 KSGC000001 2010001 2010135 2010143 2010199 2010237 2010237   -99   19799    9531    9531       0 11914  0.0275   34668  5778.0 0.481   4.7     9   328   321   643   415   228    11     0   456   -99   -99     0     0   -99   -99     0     0   -99   -99   -99   -99   -99   -99   -99   -99   -99     0      0      0      0      0   98063   98063     -99     92.8     38.4     47.7     60.3     44.7     18.5     23.0     29.0      -99      -99      -99      -99   103  32.4  17.1  24.8  14.2  380.0  213.3  515.1  100.2  414.9
      506     17  1  0  0 SG SGCER047 KGFI8617 Gcity_21_p5               KSGG8630 KSGG8630 KSGC000001 2011001 2011135 2011143 2011198 2011235 2011235   -99   19336    9042    9042       0 11302  0.0256   35301  5883.5 0.468   4.9    12   437   164   625   433   191     0     0   436   -99   -99     0     0   -99   -99     0     0   -99   -99   -99   -99   -99   -99   -99   -99   -99     0      0      0      0      0   98093   98093     -99    192.4     35.9     44.6     44.3     90.0     16.8     20.9     20.7      -99      -99      -99      -99   101  33.9  16.6  25.2  14.2  380.0  100.5  538.7  105.3  433.3
      507     17  1  0  0 SG SGCER047 KGFI8617 Gcity_21_p5               KSGG8630 KSGG8630 KSGC000001 2012001 2012135 2012152 2012204 2012247 2012247   -99   20977   10634   10634       0 13293  0.0294   36219  6036.5 0.507   4.6    12   424   208   660   450   210     6     0   427   -99   -99     0     0   -99   -99     0     0   -99   -99   -99   -99   -99   -99   -99   -99   -99     0      0      0      0      0   98044   98044     -99    192.3     37.9     46.6     49.4     97.5     19.2     23.6     25.1      -99      -99      -99      -99   113  33.8  16.2  26.1  14.1  380.0  109.1  552.8  102.6  450.1
      508     17  1  0  0 SG SGCER047 KGFI8617 Gcity_21_p5               KSGG8630 KSGG8630 KSGC000001 2013001 2013135 2013142 2013198 2013242 2013242   -99   20881   10492   10492       0 13115  0.0311   33747  5624.6 0.502   4.5    13   454   130   623   422   201     1     0   420   -99   -99     0     0   -99   -99     0     0   -99   -99   -99   -99   -99   -99   -99   -99   -99     0      0      0      0      0   98100   98100     -99    312.6     39.0     49.5     46.0    157.1     19.6     24.9     23.1      -99      -99      -99      -99   108  31.9  16.3  25.0  14.2  380.0   66.8  534.7  112.6  422.1
      509     17  1  0  0 SG SGCER047 KGFI8617 Gcity_21_p5               KSGG8630 KSGG8630 KSGC000001 2014001 2014135 2014142 2014203 2014244 2014244   -99   23218   11334   11334       0 14168  0.0313   36172  6028.7 0.488   5.6     7   270   393   632   458   174    32     0   459   -99   -99     0     0   -99   -99     0     0   -99   -99   -99   -99   -99   -99   -99   -99   -99     0      0      0      0      0   98020   98020     -99     62.4     40.3     50.7     86.0     30.5     19.7     24.8     42.0      -99      -99      -99      -99   110  31.3  16.1  24.8  14.1  380.0  372.2  575.8  118.0  457.8
      510     17  1  0  0 SG SGCER047 KGFI8617 Gcity_21_p5               KSGG8630 KSGG8630 KSGC000001 2015001 2015135 2015147 2015203 2015247 2015247   -99   23102   11504   11504       0 14380  0.0302   38140  6356.7 0.498   5.2     7   253   437   701   453   249    12     0   436   -99   -99     0     0   -99   -99     0     0   -99   -99   -99   -99   -99   -99   -99   -99   -99     0      0      0      0      0   98017   98017     -99     64.0     38.3     51.0     91.5     31.9     19.1     25.4     45.5      -99      -99      -99      -99   113  30.4  16.5  25.5  14.1  380.0  361.1  603.9  151.3  452.6
      511     18  1  0  0 SG SGCER047 KGFI8617 Gcity_21_p9               KSGG8630 KSGG8630 KSGC000001 1986001 1986166 1986171 1986224 1986277 1986277   -99   18145    8928    8928       0 11160  0.0287   31096  5182.7 0.492   4.2     7   248   314   608   348   260     8     0   406   -99   -99     0     0   -99   -99     0     0   -99   -99   -99   -99   -99   -99   -99   -99   -99     0      0      0      0      0   98060   98060     -99     97.6     39.2     52.1     73.2     48.0     19.3     25.6     36.0      -99      -99      -99      -99   112  30.8  16.5  21.0  13.5  380.0  186.0  463.3  115.0  348.3
      512     18  1  0  0 SG SGCER047 KGFI8617 Gcity_21_p9               KSGG8630 KSGG8630 KSGC000001 1987001 1987166 1987173 1987227 1987285 1987285   -99   20423    9922    9922       0 12402  0.0310   31954  5325.6 0.486   4.9    10   350   320   701   391   310     6     0   423   -99   -99     0     0   -99   -99     0     0   -99   -99   -99   -99   -99   -99   -99   -99   -99     0      0      0      0      0   97941   97941     -99    200.2     39.3     52.2     58.3     97.3     19.1     25.3     28.3      -99      -99      -99      -99   120  29.7  14.3  22.0  13.3  380.0  102.0  519.1  127.7  391.4
      513     18  1  0  0 SG SGCER047 KGFI8617 Gcity_21_p9               KSGG8630 KSGG8630 KSGC000001 1988001 1988166 1988171 1988222 1988274 1988274   -99   18430    9258    9258       0 11573  0.0296   31280  5213.4 0.502   4.1     9   320   256   583   355   228     3     0   450   -99   -99     0     0   -99   -99     0     0   -99   -99   -99   -99   -99   -99   -99   -99   -99     0      0      0      0      0   98049   98049     -99    145.1     42.4     51.9     57.6     72.9     21.3     26.0     28.9      -99      -99      -99      -99   109  31.9  16.2  21.7  13.5  380.0  127.0  434.9   79.5  355.4
      514     18  1  0  0 SG SGCER047 KGFI8617 Gcity_21_p9               KSGG8630 KSGG8630 KSGC000001 1989001 1989166 1989171 1989232 1989257 1989257   -99   16883    6852    6852       0  8565  0.0205   33407  5567.9 0.406   5.3     4   143   501   569   294   275    23     0   513   -99   -99     0     0   -99   -99     0     0   -99   -99   -99   -99   -99   -99   -99   -99   -99     0      0      0      0      0   98005   98005     -99     68.0     41.7     57.4    117.7     27.6     16.9     23.3     47.8      -99      -99      -99      -99    92  29.4  16.0  22.4  13.8  380.0  248.3  405.2  111.0  294.2
      515     18  1  0  0 SG SGCER047 KGFI8617 Gcity_21_p9               KSGG8630 KSGG8630 KSGC000001 1990001 1990166 1990175 1990230 1990279 1990279   -99   18088    9280    9280       0 11600  0.0360   25746  4291.1 0.513   3.7     8   277   396   689   353   337     6     0   438   -99   -99     0     0   -99   -99     0     0   -99   -99   -99   -99   -99   -99   -99   -99   -99     0      0      0      0      0   97947   97947     -99    165.9     40.1     51.3     65.2     85.1     20.6     26.3     33.5      -99      -99      -99      -99   114  31.8  15.9  22.5  13.4  380.0  109.0  450.7   98.0  352.6
      516     18  1  0  0 SG SGCER047 KGFI8617 Gcity_21_p9               KSGG8630 KSGG8630 KSGC000001 1991001 1991166 1991171 1991224 1991278 1991278   -99   22944   11381   11381       0 14226  0.0316   35968  5994.6 0.496   4.8    11   389   268   683   446   236     3     0   431   -99   -99     0     0   -99   -99     0     0   -99   -99   -99   -99   -99   -99   -99   -99   -99     0      0      0      0      0   98042   98042     -99    185.0     42.2     51.4     59.0     91.8     21.0     25.5     29.3      -99      -99      -99      -99   113  30.8  15.7  24.9  13.4  380.0  124.0  543.1   96.9  446.2
      517     18  1  0  0 SG SGCER047 KGFI8617 Gcity_21_p9               KSGG8630 KSGG8630 KSGC000001 1992001 1992166 1992172 1992233 1992292 1992292   -99   24321   12311   12311       0 15389  0.0366   33597  5599.5 0.506   5.3    10   354   300   691   431   260     2     0   421   -99   -99     0     0   -99   -99     0     0   -99   -99   -99   -99   -99   -99   -99   -99   -99     0      0      0      0      0   98069   98069     -99    120.1     42.8     56.4     68.7     60.8     21.7     28.6     34.8      -99      -99      -99      -99   127  28.4  13.2  22.8  13.2  380.0  202.5  567.6  136.6  431.1
      518     18  1  0  0 SG SGCER047 KGFI8617 Gcity_21_p9               KSGG8630 KSGG8630 KSGC000001 1993001 1993166 1993172 1993228 1993284 1993284   -99   22404   11304   11304       0 14130  0.0342   33017  5502.9 0.505   5.0     7   249   505   772   425   347     9     0   433   -99   -99     0     0   -99   -99     0     0   -99   -99   -99   -99   -99   -99   -99   -99   -99     0      0      0      0      0   97943   97943     -99     99.3     41.8     52.7     90.0     50.1     21.1     26.6     45.4      -99      -99      -99      -99   119  29.5  14.8  23.2  13.3  380.0  225.7  536.6  111.4  425.2
      519     18  1  0  0 SG SGCER047 KGFI8617 Gcity_21_p9               KSGG8630 KSGG8630 KSGC000001 1994001 1994166 1994171 1994225 1994277 1994277   -99   19643    9680    9680       0 12100  0.0314   30805  5134.1 0.493   4.6    10   356   294   667   375   292     3     0   440   -99   -99     0     0   -99   -99     0     0   -99   -99   -99   -99   -99   -99   -99   -99   -99     0      0      0      0      0   98018   98018     -99    209.0     41.8     52.4     55.1    103.0     20.6     25.8     27.2      -99      -99      -99      -99   112  31.8  15.6  21.6  13.5  380.0   94.0  469.9   95.2  374.6
      520     18  1  0  0 SG SGCER047 KGFI8617 Gcity_21_p9               KSGG8630 KSGG8630 KSGC000001 1995001 1995166 1995171 1995227 1995266 1995266   -99   19657    9325    9325       0 11656  0.0257   36288  6048.0 0.474   5.2     7   246   569   692   394   298    41     0   541   -99   -99     0     0   -99   -99     0     0   -99   -99   -99   -99   -99   -99   -99   -99   -99     0      0      0      0      0   97958   97958     -99     58.3     37.9     49.9     79.9     27.7     18.0     23.7     37.9      -99      -99      -99      -99   101  31.9  16.6  24.2  13.7  380.0  337.0  518.3  124.7  393.6
      521     18  1  0  0 SG SGCER047 KGFI8617 Gcity_21_p9               KSGG8630 KSGG8630 KSGC000001 1996001 1996166 1996171 1996227 1996290 1996290   -99   18141    8263    8263       0 10329  0.0266   31052  5175.4 0.455   5.2     1    34  1292   675   351   324   198   283   629   -99   -99     0     0   -99   -99     0     0   -99   -99   -99   -99   -99   -99   -99   -99   -99     0      0      0      0      0   97857   97857     -99     18.9     36.9     51.6    529.2      8.6     16.8     23.5    241.1      -99      -99      -99      -99   125  29.0  15.4  18.6  13.2  380.0  960.0  491.7  140.3  351.4
      522     18  1  0  0 SG SGCER047 KGFI8617 Gcity_21_p9               KSGG8630 KSGG8630 KSGC000001 1997001 1997166 1997171 1997229 1997280 1997280   -99   22022   10504   10504       0 13130  0.0302   34836  5806.0 0.477   5.7     7   246   477   685   413   273    41     0   457   -99   -99     0     0   -99   -99     0     0   -99   -99   -99   -99   -99   -99   -99   -99   -99     0      0      0      0      0   97975   97975     -99     87.2     43.2     53.4     89.5     41.6     20.6     25.5     42.7      -99      -99      -99      -99   115  30.3  16.0  22.6  13.4  380.0  252.6  509.6   97.0  412.6
      523     18  1  0  0 SG SGCER047 KGFI8617 Gcity_21_p9               KSGG8630 KSGG8630 KSGC000001 1998001 1998166 1998172 1998226 1998273 1998273   -99    3395    1775    1775       0  2219  0.0386    4595   765.9 0.523   0.5     2    66   298   393    74   319     1     0   431   -99   -99     0     0   -99   -99     0     0   -99   -99   -99   -99   -99   -99   -99   -99   -99     0      0      0      0      0   98037   98037     -99     23.0     14.2     45.9     51.2     12.0      7.4     24.0     26.8      -99      -99      -99      -99   108  31.4  17.1  14.7  13.5  380.0  147.8  238.3  164.4   73.9
      524     18  1  0  0 SG SGCER047 KGFI8617 Gcity_21_p9               KSGG8630 KSGG8630 KSGC000001 1999001 1999166 1999173 1999228 1999277 1999277   -99   18608    9265    9265       0 11581  0.0310   29910  4985.0 0.498   4.2     7   239   501   743   359   384    20     0   438   -99   -99     0     0   -99   -99     0     0   -99   -99   -99   -99   -99   -99   -99   -99   -99     0      0      0      0      0   97961   97961     -99     69.5     35.8     51.8     77.8     34.6     17.8     25.8     38.7      -99      -99      -99      -99   112  29.3  15.4  22.1  13.5  380.0  267.6  519.5  160.4  359.0
      525     18  1  0  0 SG SGCER047 KGFI8617 Gcity_21_p9               KSGG8630 KSGG8630 KSGC000001 2000001 2000166 2000173 2000228 2000270 2000270   -99    9426    4790    4790       0  5987  0.0326   14688  2448.0 0.508   1.8     5   172   345   537   196   341     4     0   435   -99   -99     0     0   -99   -99     0     0   -99   -99   -99   -99   -99   -99   -99   -99   -99     0      0      0      0      0   97983   97983     -99     80.8     27.5     48.1     54.9     41.0     14.0     24.4     27.9      -99      -99      -99      -99   105  32.3  16.2  17.8  13.6  380.0  116.7  342.7  146.6  196.1
      526     18  1  0  0 SG SGCER047 KGFI8617 Gcity_21_p9               KSGG8630 KSGG8630 KSGC000001 2001001 2001166 2001172 2001221 2001273 2001273   -99    6405    3403    3403       0  4254  0.0334   10177  1696.2 0.531   1.0     4   136   464   539   141   398    20     0   501   -99   -99     0     0   -99   -99     0     0   -99   -99   -99   -99   -99   -99   -99   -99   -99     0      0      0      0      0   97930   97930     -99     54.8     22.3     45.4     47.2     29.1     11.8     24.1     25.1      -99      -99      -99      -99   108  32.6  16.3  17.1  13.5  380.0  116.8  287.2  146.0  141.1
      527     18  1  0  0 SG SGCER047 KGFI8617 Gcity_21_p9               KSGG8630 KSGG8630 KSGC000001 2002001 2002166 2002171 2002221 2002275 2002275   -99   19032    9686    9686       0 12107  0.0325   29807  4967.8 0.509   3.9    10   361   218   573   366   206     0     0   466   -99   -99     0     0   -99   -99     0     0   -99   -99   -99   -99   -99   -99   -99   -99   -99     0      0      0      0      0   98062   98062     -99    127.7     40.6     52.0     52.7     65.0     20.6     26.4     26.8      -99      -99      -99      -99   110  31.3  16.1  22.1  13.5  380.0  149.0  469.2  103.0  366.2
      528     18  1  0  0 SG SGCER047 KGFI8617 Gcity_21_p9               KSGG8630 KSGG8630 KSGC000001 2003001 2003166 2003172 2003223 2003284 2003284   -99   19279    9564    9564       0 11956  0.0307   31147  5191.2 0.496   4.2     8   282   387   711   394   317     3     0   416   -99   -99     0     0   -99   -99     0     0   -99   -99   -99   -99   -99   -99   -99   -99   -99     0      0      0      0      0   97981   97981     -99    152.3     38.3     48.9     68.4     75.5     19.0     24.3     33.9      -99      -99      -99      -99   119  30.5  15.0  21.6  13.3  380.0  126.6  503.3  109.1  394.2
      529     18  1  0  0 SG SGCER047 KGFI8617 Gcity_21_p9               KSGG8630 KSGG8630 KSGC000001 2004001 2004166 2004174 2004240 2004289 2004289   -99   18249    8829    8829       0 11037  0.0345   25556  4259.3 0.484   4.1     5   174   511   608   323   285    20     0   517   -99   -99     0     0   -99   -99     0     0   -99   -99   -99   -99   -99   -99   -99   -99   -99     0      0      0      0      0   97937   97937     -99     48.6     39.3     56.6    105.1     23.5     19.0     27.4     50.9      -99      -99      -99      -99   124  27.6  13.5  19.0  13.2  380.0  375.5  463.8  141.2  322.6
      530     18  1  0  0 SG SGCER047 KGFI8617 Gcity_21_p9               KSGG8630 KSGG8630 KSGC000001 2005001 2005166 2005171 2005225 2005275 2005275   -99   17458    8770    8770       0 10963  0.0319   27495  4582.6 0.502   4.1    11   383   167   571   345   227     0     0   439   -99   -99     0     0   -99   -99     0     0   -99   -99   -99   -99   -99   -99   -99   -99   -99     0      0      0      0      0   98067   98067     -99    387.1     40.1     50.7     45.6    194.5     20.2     25.5     22.9      -99      -99      -99      -99   110  31.8  16.2  21.1  13.5  380.0   45.1  434.9   90.4  344.5
      531     18  1  0  0 SG SGCER047 KGFI8617 Gcity_21_p9               KSGG8630 KSGG8630 KSGC000001 2006001 2006166 2006171 2006223 2006284 2006284   -99   18023    9418    9418       0 11773  0.0328   28721  4786.8 0.523   3.7     7   247   378   645   356   289     5     0   435   -99   -99     0     0   -99   -99     0     0   -99   -99   -99   -99   -99   -99   -99   -99   -99     0      0      0      0      0   98001   98001     -99     69.9     35.6     50.6     72.9     36.5     18.6     26.4     38.1      -99      -99      -99      -99   119  29.8  14.9  20.5  13.3  380.0  258.0  506.9  150.7  356.2
      532     18  1  0  0 SG SGCER047 KGFI8617 Gcity_21_p9               KSGG8630 KSGG8630 KSGC000001 2007001 2007166 2007172 2007225 2007274 2007274   -99   14795    7487    7487       0  9358  0.0310   24184  4030.6 0.506   3.1     7   246   344   605   299   306     3     0   442   -99   -99     0     0   -99   -99     0     0   -99   -99   -99   -99   -99   -99   -99   -99   -99     0      0      0      0      0   98044   98044     -99     90.4     34.8     49.5     60.2     45.8     17.6     25.1     30.5      -99      -99      -99      -99   109  31.5  16.6  20.0  13.5  380.0  163.6  425.5  126.9  298.6
      533     18  1  0  0 SG SGCER047 KGFI8617 Gcity_21_p9               KSGG8630 KSGG8630 KSGC000001 2008001 2008166 2008173 2008226 2008290 2008290   -99   19769   10020   10020       0 12525  0.0335   29940  4990.0 0.507   4.7     9   322   366   646   384   263    10     0   493   -99   -99     0     0   -99   -99     0     0   -99   -99   -99   -99   -99   -99   -99   -99   -99     0      0      0      0      0   98033   98033     -99     77.8     39.2     51.5     61.3     39.4     19.9     26.1     31.1      -99      -99      -99      -99   125  29.1  14.4  20.7  13.2  380.0  254.1  503.9  120.4  383.5
      534     18  1  0  0 SG SGCER047 KGFI8617 Gcity_21_p9               KSGG8630 KSGG8630 KSGC000001 2009001 2009166 2009171 2009225 2009279 2009279   -99   19670    9980    9980       0 12475  0.0325   30754  5125.6 0.507   4.3     6   214   400   633   359   274    11     0   430   -99   -99     0     0   -99   -99     0     0   -99   -99   -99   -99   -99   -99   -99   -99   -99     0      0      0      0      0   97987   97987     -99    117.6     41.4     54.8     91.9     59.7     21.0     27.8     46.6      -99      -99      -99      -99   114  29.6  14.6  21.7  13.4  380.0  167.3  475.0  115.9  359.0
      535     18  1  0  0 SG SGCER047 KGFI8617 Gcity_21_p9               KSGG8630 KSGG8630 KSGC000001 2010001 2010166 2010171 2010221 2010266 2010266   -99   19177    9861    9861       0 12326  0.0310   31825  5304.2 0.514   4.3     9   315   328   661   387   274     9     0   433   -99   -99     0     0   -99   -99     0     0   -99   -99   -99   -99   -99   -99   -99   -99   -99     0      0      0      0      0   98009   98009     -99    154.9     39.8     49.5     60.9     79.7     20.4     25.5     31.3      -99      -99      -99      -99   101  33.1  17.6  23.9  13.7  380.0  123.8  482.4   95.1  387.3
      536     18  1  0  0 SG SGCER047 KGFI8617 Gcity_21_p9               KSGG8630 KSGG8630 KSGC000001 2011001 2011166 2011172 2011218 2011264 2011264   -99   14593    7320    7320       0  9150  0.0292   25037  4172.8 0.502   2.7    11   392   191   606   330   276     0     0   436   -99   -99     0     0   -99   -99     0     0   -99   -99   -99   -99   -99   -99   -99   -99   -99     0      0      0      0      0   98059   98059     -99    158.4     30.2     44.2     37.2     79.5     15.1     22.2     18.7      -99      -99      -99      -99    99  34.2  17.3  23.6  13.7  380.0   92.1  483.4  153.4  330.0
      537     18  1  0  0 SG SGCER047 KGFI8617 Gcity_21_p9               KSGG8630 KSGG8630 KSGC000001 2012001 2012166 2012171 2012219 2012274 2012274   -99   19480   10156   10156       0 12696  0.0329   30843  5140.5 0.521   3.5    11   400   236   653   397   256     2     0   441   -99   -99     0     0   -99   -99     0     0   -99   -99   -99   -99   -99   -99   -99   -99   -99     0      0      0      0      0   98006   98006     -99    150.1     36.7     49.0     48.7     78.2     19.1     25.6     25.4      -99      -99      -99      -99   109  32.9  15.6  24.1  13.5  380.0  129.8  530.4  133.0  397.4
      538     18  1  0  0 SG SGCER047 KGFI8617 Gcity_21_p9               KSGG8630 KSGG8630 KSGC000001 2013001 2013166 2013172 2013226 2013273 2013273   -99   19254    9819    9819       0 12274  0.0351   27969  4661.4 0.510   3.8    12   435   167   617   376   241     0     0   445   -99   -99     0     0   -99   -99     0     0   -99   -99   -99   -99   -99   -99   -99   -99   -99     0      0      0      0      0   98053   98053     -99    217.6     38.3     51.2     44.2    110.9     19.5     26.1     22.6      -99      -99      -99      -99   108  31.9  16.7  23.5  13.5  380.0   88.5  502.4  126.4  376.0
      539     18  1  0  0 SG SGCER047 KGFI8617 Gcity_21_p9               KSGG8630 KSGG8630 KSGC000001 2014001 2014166 2014171 2014227 2014257 2014257   -99   18040    8058    8058       0 10073  0.0240   33625  5604.1 0.447   5.0     5   182   419   574   345   229    30     0   457   -99   -99     0     0   -99   -99     0     0   -99   -99   -99   -99   -99   -99   -99   -99   -99     0      0      0      0      0   98014   98014     -99     58.6     38.9     52.3     99.1     26.2     17.4     23.4     44.3      -99      -99      -99      -99    92  31.5  16.8  24.3  13.8  380.0  308.1  463.2  118.3  344.8
      540     18  1  0  0 SG SGCER047 KGFI8617 Gcity_21_p9               KSGG8630 KSGG8630 KSGC000001 2015001 2015166 2015171 2015223 2015270 2015270   -99   21709   11042   11042       0 13802  0.0323   34201  5700.2 0.509   4.8     6   210   437   684   415   269    11     0   413   -99   -99     0     0   -99   -99     0     0   -99   -99   -99   -99   -99   -99   -99   -99   -99     0      0      0      0      0   97994   97994     -99    107.4     43.1     52.4    103.3     54.6     21.9     26.6     52.5      -99      -99      -99      -99   105  32.0  17.3  24.9  13.6  380.0  202.1  503.5   88.9  414.5
      541     19  1  0  0 SG SGCER047 KGFI8617 Manha_21_p1               KSMM8630 KSMM8630 KSMA000001 1986001 1986105 1986115 1986186 1986227 1986227   -99   19761    9547    9547       0 11934  0.0328   29136  2081.1 0.483   4.8     3   116   696   708   404   304   146     0   532   -99   -99     0     0   -99   -99     0     0   -99   -99   -99   -99   -99   -99   -99   -99   -99     0      0      0      0      0  127308  127308     -99     34.5     35.3     48.9    169.7     16.7     17.0     23.6     82.0      -99      -99      -99      -99   123  28.8  15.4  21.6  14.2  380.0  572.0  560.1  156.2  404.0
      542     19  1  0  0 SG SGCER047 KGFI8617 Manha_21_p1               KSMM8630 KSMM8630 KSMA000001 1987001 1987105 1987113 1987177 1987215 1987215   -99   19535    8461    8461       0 10577  0.0281   30164  2154.6 0.433   5.2     7   260   436   660   425   235    50     0   560   -99   -99     0     0   -99   -99     0     0   -99   -99   -99   -99   -99   -99   -99   -99   -99     0      0      0      0      0  127330  127330     -99     82.1     36.3     46.0     75.0     35.6     15.7     19.9     32.5      -99      -99      -99      -99   111  30.6  17.0  23.2  14.3  380.0  238.0  538.3  113.3  425.0
      543     19  1  0  0 SG SGCER047 KGFI8617 Manha_21_p1               KSMM8630 KSMM8630 KSMA000001 1988001 1988105 1988120 1988180 1988219 1988219   -99   19244    8643    8643       0 10804  0.0263   32885  2348.9 0.449   5.2     8   308   285   629   439   190    40     0   498   -99   -99     0     0   -99   -99     0     0   -99   -99   -99   -99   -99   -99   -99   -99   -99     0      0      0      0      0  127410  127410     -99     90.8     35.5     43.8     62.5     40.8     15.9     19.7     28.1      -99      -99      -99      -99   115  30.3  15.7  23.6  14.3  380.0  212.0  542.0  102.8  439.2
      544     19  1  0  0 SG SGCER047 KGFI8617 Manha_21_p1               KSMM8630 KSMM8630 KSMA000001 1989001 1989105 1989113 1989185 1989226 1989226   -99   20080    9586    9586       0 11982  0.0347   27593  1971.0 0.477   4.8     9   350   238   635   421   214    13     0   515   -99   -99     0     0   -99   -99     0     0   -99   -99   -99   -99   -99   -99   -99   -99   -99     0      0      0      0      0  127415  127415     -99    127.9     38.4     47.7     57.4     61.1     18.3     22.8     27.4      -99      -99      -99      -99   122  29.4  15.1  22.2  14.2  380.0  157.0  522.9  101.6  421.3
      545     19  1  0  0 SG SGCER047 KGFI8617 Manha_21_p1               KSMM8630 KSMM8630 KSMA000001 1990001 1990105 1990114 1990188 1990232 1990232   -99   19877    9792    9792       0 12240  0.0296   33088  2363.4 0.493   5.1     4   157   728   698   413   284   145     0   618   -99   -99     0     0   -99   -99     0     0   -99   -99   -99   -99   -99   -99   -99   -99   -99     0      0      0      0      0  127304  127304     -99     34.6     35.6     48.1    126.6     17.1     17.5     23.7     62.4      -99      -99      -99      -99   128  27.7  15.8  20.9  14.2  380.0  574.0  559.1  145.7  413.5
      546     19  1  0  0 SG SGCER047 KGFI8617 Manha_21_p1               KSMM8630 KSMM8630 KSMA000001 1991001 1991105 1991122 1991183 1991220 1991220   -99   14762    6721    6721       0  8401  0.0265   25402  1814.4 0.455   3.3     6   237   371   650   345   305    35     0   497   -99   -99     0     0   -99   -99     0     0   -99   -99   -99   -99   -99   -99   -99   -99   -99     0      0      0      0      0  127392  127392     -99     59.3     26.6     42.8     62.2     27.0     12.1     19.5     28.3      -99      -99      -99      -99   116  29.4  16.9  20.9  14.2  380.0  249.0  554.2  209.1  345.1
      547     19  1  0  0 SG SGCER047 KGFI8617 Manha_21_p1               KSMM8630 KSMM8630 KSMA000001 1992001 1992105 1992121 1992197 1992245 1992245   -99   23081   10646   10646       0 13308  0.0341   31199  2228.5 0.461   6.3     4   151   658   655   435   220   115     0   613   -99   -99     0     0   -99   -99     0     0   -99   -99   -99   -99   -99   -99   -99   -99   -99     0      0      0      0      0  127251  127251     -99     44.7     44.2     53.0    153.1     20.6     20.4     24.5     70.6      -99      -99      -99      -99   141  26.4  14.4  20.5  14.1  380.0  516.0  522.6   87.3  435.3
      548     19  1  0  0 SG SGCER047 KGFI8617 Manha_21_p1               KSMM8630 KSMM8630 KSMA000001 1993001 1993105 1993118 1993194 1993234 1993234   -99   16376    7456    7456       0  9320  0.0290   25753  1839.5 0.455   4.8     1    37  1046   629   342   287   230    92   708   -99   -99     0     0   -99   -99     0     0   -99   -99   -99   -99   -99   -99   -99   -99   -99     0      0      0      0      0  127288  127288     -99     18.5     30.8     47.9    436.9      8.4     14.0     21.8    198.9      -99      -99      -99      -99   130  27.1  15.8  18.4  14.2  380.0  884.0  532.3  190.7  341.6
      549     19  1  0  0 SG SGCER047 KGFI8617 Manha_21_p1               KSMM8630 KSMM8630 KSMA000001 1994001 1994105 1994112 1994185 1994228 1994228   -99   19423    9713    9713       0 12142  0.0341   28519  2037.1 0.500   4.3     6   233   374   600   383   217    50     0   531   -99   -99     0     0   -99   -99     0     0   -99   -99   -99   -99   -99   -99   -99   -99   -99     0      0      0      0      0  127402  127402     -99     59.6     36.2     50.7     83.5     29.8     18.1     25.4     41.8      -99      -99      -99      -99   124  28.1  15.6  21.5  14.2  380.0  326.0  536.5  153.5  383.0
      550     19  1  0  0 SG SGCER047 KGFI8617 Manha_21_p1               KSMM8630 KSMM8630 KSMA000001 1995001 1995105 1995129 1995200 1995238 1995238   -99   16274    7469    7469       0  9336  0.0272   27417  1958.4 0.459   4.2     6   237   633   696   356   340   112     0   636   -99   -99     0     0   -99   -99     0     0   -99   -99   -99   -99   -99   -99   -99   -99   -99     0      0      0      0      0  127278  127278     -99     35.1     27.8     45.7     68.6     16.1     12.8     21.0     31.5      -99      -99      -99      -99   134  26.7  15.5  18.8  14.1  380.0  464.0  585.3  229.0  356.3
      551     19  1  0  0 SG SGCER047 KGFI8617 Manha_21_p1               KSMM8630 KSMM8630 KSMA000001 1996001 1996105 1996115 1996186 1996229 1996229   -99   14174    7123    7123       0  8904  0.0349   20424  1458.9 0.503   2.8     5   190   418   569   306   263    72     0   542   -99   -99     0     0   -99   -99     0     0   -99   -99   -99   -99   -99   -99   -99   -99   -99     0      0      0      0      0  127389  127389     -99     37.2     27.8     46.3     74.5     18.7     14.0     23.3     37.4      -99      -99      -99      -99   125  27.8  16.0  19.5  14.2  380.0  381.0  509.8  203.7  306.1
      552     19  1  0  0 SG SGCER047 KGFI8617 Manha_21_p1               KSMM8630 KSMM8630 KSMA000001 1997001 1997105 1997120 1997195 1997235 1997235   -99   18849    8820    8820       0 11025  0.0281   31362  2240.2 0.468   4.8     5   202   521   627   394   233    78     0   594   -99   -99     0     0   -99   -99     0     0   -99   -99   -99   -99   -99   -99   -99   -99   -99     0      0      0      0      0  127317  127317     -99     53.4     35.2     47.9     93.1     25.0     16.5     22.4     43.6      -99      -99      -99      -99   131  27.6  14.5  21.8  14.2  380.0  352.8  535.8  142.3  393.5
      553     19  1  0  0 SG SGCER047 KGFI8617 Manha_21_p1               KSMM8630 KSMM8630 KSMA000001 1998001 1998105 1998121 1998185 1998224 1998224   -99   15288    7073    7073       0  8841  0.0272   26004  1857.4 0.463   4.1     4   155   562   580   337   243    86     0   626   -99   -99     0     0   -99   -99     0     0   -99   -99   -99   -99   -99   -99   -99   -99   -99     0      0      0      0      0  127312  127312     -99     37.0     32.3     45.4     98.6     17.1     14.9     21.0     45.6      -99      -99      -99      -99   120  28.4  16.3  19.9  14.2  380.0  413.5  473.5  136.4  337.1
      554     19  1  0  0 SG SGCER047 KGFI8617 Manha_21_p1               KSMM8630 KSMM8630 KSMA000001 1999001 1999105 1999119 1999192 1999229 1999229   -99   17359    7333    7333       0  9166  0.0258   28395  2028.2 0.422   5.1     4   157   717   650   365   285   117     0   682   -99   -99     0     0   -99   -99     0     0   -99   -99   -99   -99   -99   -99   -99   -99   -99     0      0      0      0      0  127288  127288     -99     34.4     32.2     47.6    110.6     14.5     13.6     20.1     46.7      -99      -99      -99      -99   125  27.2  16.6  19.0  14.2  380.0  504.0  539.7  175.0  364.8
      555     19  1  0  0 SG SGCER047 KGFI8617 Manha_21_p1               KSMM8630 KSMM8630 KSMA000001 2000001 2000105 2000118 2000188 2000228 2000228   -99   19085    8844    8844       0 11055  0.0302   29314  2093.9 0.463   5.1     5   188   428   650   382   268    46     0   494   -99   -99     0     0   -99   -99     0     0   -99   -99   -99   -99   -99   -99   -99   -99   -99     0      0      0      0      0  127353  127353     -99     63.0     36.8     49.9    101.7     29.2     17.1     23.1     47.1      -99      -99      -99      -99   124  28.8  15.7  20.3  14.2  380.0  302.9  518.4  136.1  382.2
      556     19  1  0  0 SG SGCER047 KGFI8617 Manha_21_p1               KSMM8630 KSMM8630 KSMA000001 2001001 2001105 2001116 2001188 2001226 2001226   -99   19223    8302    8302       0 10378  0.0304   27333  1952.4 0.432   5.6     5   189   598   645   396   249    99     0   618   -99   -99     0     0   -99   -99     0     0   -99   -99   -99   -99   -99   -99   -99   -99   -99     0      0      0      0      0  127317  127317     -99     44.3     35.9     48.6    101.7     19.1     15.5     21.0     43.9      -99      -99      -99      -99   122  28.4  16.0  20.7  14.2  380.0  434.2  536.0  140.4  395.7
      557     19  1  0  0 SG SGCER047 KGFI8617 Manha_21_p1               KSMM8630 KSMM8630 KSMA000001 2002001 2002105 2002117 2002189 2002227 2002227   -99   13061    6176    6176       0  7719  0.0287   21529  1537.8 0.473   3.1     6   228   398   595   290   305    66     0   539   -99   -99     0     0   -99   -99     0     0   -99   -99   -99   -99   -99   -99   -99   -99   -99     0      0      0      0      0  127407  127407     -99     39.5     25.8     45.1     57.3     18.7     12.2     21.3     27.1      -99      -99      -99      -99   123  28.7  15.8  18.3  14.2  380.0  330.5  507.0  217.1  289.9
      558     19  1  0  0 SG SGCER047 KGFI8617 Manha_21_p1               KSMM8630 KSMM8630 KSMA000001 2003001 2003105 2003119 2003194 2003234 2003234   -99   16756    7879    7879       0  9849  0.0325   24258  1732.7 0.470   4.5     4   151   484   622   351   270    62     0   526   -99   -99     0     0   -99   -99     0     0   -99   -99   -99   -99   -99   -99   -99   -99   -99     0      0      0      0      0  127341  127341     -99     41.7     32.0     47.7    110.7     19.6     15.0     22.4     52.1      -99      -99      -99      -99   130  28.5  14.9  18.1  14.2  380.0  401.8  523.7  172.3  351.4
      559     19  1  0  0 SG SGCER047 KGFI8617 Manha_21_p1               KSMM8630 KSMM8630 KSMA000001 2004001 2004105 2004113 2004190 2004239 2004239   -99    8499    4426    4426       0  5533  0.0432   10235   731.1 0.521   1.3     2    72   777   551   185   366   161     0   713   -99   -99     0     0   -99   -99     0     0   -99   -99   -99   -99   -99   -99   -99   -99   -99     0      0      0      0      0  127272  127272     -99     14.1     19.4     46.0    117.8      7.3     10.1     24.0     61.3      -99      -99      -99      -99   135  27.4  14.6  16.7  14.1  380.0  602.5  439.1  254.5  184.6
      560     19  1  0  0 SG SGCER047 KGFI8617 Manha_21_p1               KSMM8630 KSMM8630 KSMA000001 2005001 2005105 2005117 2005190 2005231 2005231   -99   14614    7246    7246       0  9057  0.0344   21085  1506.1 0.496   3.3     4   153   612   547   307   240   134     0   659   -99   -99     0     0   -99   -99     0     0   -99   -99   -99   -99   -99   -99   -99   -99   -99     0      0      0      0      0  127303  127303     -99     31.6     32.3     47.5     95.4     15.7     16.0     23.6     47.3      -99      -99      -99      -99   127  28.2  15.1  18.9  14.2  380.0  462.6  452.5  145.2  307.3
      561     19  1  0  0 SG SGCER047 KGFI8617 Manha_21_p1               KSMM8630 KSMM8630 KSMA000001 2006001 2006105 2006114 2006187 2006225 2006225   -99   15006    6920    6920       0  8650  0.0278   24915  1779.7 0.461   3.7     4   155   455   582   326   256    63     0   539   -99   -99     0     0   -99   -99     0     0   -99   -99   -99   -99   -99   -99   -99   -99   -99     0      0      0      0      0  127365  127365     -99     42.7     31.8     46.0     97.0     19.7     14.7     21.2     44.8      -99      -99      -99      -99   121  29.4  15.7  19.9  14.2  380.0  351.5  471.7  145.5  326.1
      562     19  1  0  0 SG SGCER047 KGFI8617 Manha_21_p1               KSMM8630 KSMM8630 KSMA000001 2007001 2007105 2007114 2007188 2007226 2007226   -99   13744    6556    6556       0  8195  0.0354   18522  1323.0 0.477   3.1     2    77   792   583   290   294   188     0   672   -99   -99     0     0   -99   -99     0     0   -99   -99   -99   -99   -99   -99   -99   -99   -99     0      0      0      0      0  127288  127288     -99     23.1     28.5     47.4    179.2     11.0     13.6     22.6     85.5      -99      -99      -99      -99   122  28.3  16.5  17.5  14.2  380.0  595.5  482.8  193.1  289.7
      563     19  1  0  0 SG SGCER047 KGFI8617 Manha_21_p1               KSMM8630 KSMM8630 KSMA000001 2008001 2008105 2008119 2008193 2008236 2008236   -99   15353    7392    7392       0  9239  0.0315   23449  1675.0 0.481   3.7     1    37   789   604   311   293   194     0   602   -99   -99     0     0   -99   -99     0     0   -99   -99   -99   -99   -99   -99   -99   -99   -99     0      0      0      0      0  127329  127329     -99     23.8     30.7     49.3    415.9     11.5     14.8     23.7    200.2      -99      -99      -99      -99   132  27.4  14.9  18.7  14.2  380.0  645.0  500.2  188.7  311.5
      564     19  1  0  0 SG SGCER047 KGFI8617 Manha_21_p1               KSMM8630 KSMM8630 KSMA000001 2009001 2009105 2009114 2009188 2009234 2009234   -99   19400    9774    9774       0 12217  0.0364   26851  1917.9 0.504   4.6     2    75   684   611   377   234   133     0   590   -99   -99     0     0   -99   -99     0     0   -99   -99   -99   -99   -99   -99   -99   -99   -99     0      0      0      0      0  127333  127333     -99     34.7     38.1     51.5    259.9     17.5     19.2     25.9    131.0      -99      -99      -99      -99   130  27.5  15.2  19.7  14.2  380.0  558.5  508.6  131.8  376.8
      565     19  1  0  0 SG SGCER047 KGFI8617 Manha_21_p1               KSMM8630 KSMM8630 KSMA000001 2010001 2010105 2010119 2010189 2010226 2010226   -99   15614    7337    7337       0  9171  0.0290   25261  1804.3 0.470   3.6     3   114   584   611   333   278    94     0   567   -99   -99     0     0   -99   -99     0     0   -99   -99   -99   -99   -99   -99   -99   -99   -99     0      0      0      0      0  127328  127328     -99     30.9     29.9     46.8    137.5     14.5     14.0     22.0     64.6      -99      -99      -99      -99   122  28.1  16.7  20.4  14.2  380.0  504.9  522.8  189.4  333.4
      566     19  1  0  0 SG SGCER047 KGFI8617 Manha_21_p1               KSMM8630 KSMM8630 KSMA000001 2011001 2011105 2011124 2011190 2011225 2011225   -99   12154    5103    5103       0  6379  0.0230   22152  1582.3 0.420   2.9     5   189   491   602   293   309    96     0   555   -99   -99     0     0   -99   -99     0     0   -99   -99   -99   -99   -99   -99   -99   -99   -99     0      0      0      0      0  127335  127335     -99     30.0     24.2     41.4     64.4     12.6     10.2     17.4     27.1      -99      -99      -99      -99   121  28.6  16.4  19.2  14.2  380.0  404.6  502.7  209.4  293.3
      567     19  1  0  0 SG SGCER047 KGFI8617 Manha_21_p1               KSMM8630 KSMM8630 KSMA000001 2012001 2012105 2012116 2012181 2012217 2012217   -99   19225    8179    8179       0 10224  0.0260   31418  2244.2 0.425   5.3     8   304   338   649   433   216    43     0   525   -99   -99     0     0   -99   -99     0     0   -99   -99   -99   -99   -99   -99   -99   -99   -99     0      0      0      0      0  127316  127316     -99     99.6     36.7     44.4     63.2     42.4     15.6     18.9     26.9      -99      -99      -99      -99   113  30.8  16.4  22.5  14.3  380.0  193.0  524.6   91.7  432.8
      568     19  1  0  0 SG SGCER047 KGFI8617 Manha_21_p1               KSMM8630 KSMM8630 KSMA000001 2013001 2013105 2013120 2013189 2013234 2013234   -99   17191    8367    8367       0 10459  0.0320   26159  1868.5 0.487   4.1     5   189   394   633   348   285    29     0   495   -99   -99     0     0   -99   -99     0     0   -99   -99   -99   -99   -99   -99   -99   -99   -99     0      0      0      0      0  127411  127411     -99     56.3     32.1     49.4     91.0     27.4     15.6     24.0     44.3      -99      -99      -99      -99   130  26.9  15.1  19.3  14.2  380.0  305.6  535.1  186.8  348.3
      569     19  1  0  0 SG SGCER047 KGFI8617 Manha_21_p1               KSMM8630 KSMM8630 KSMA000001 2014001 2014105 2014114 2014186 2014228 2014228   -99   20535    9798    9798       0 12247  0.0322   30421  2172.9 0.477   5.2     4   155   482   596   406   190    89     0   527   -99   -99     0     0   -99   -99     0     0   -99   -99   -99   -99   -99   -99   -99   -99   -99     0      0      0      0      0  127377  127377     -99     49.1     40.2     50.6    132.2     23.4     19.2     24.1     63.1      -99      -99      -99      -99   124  28.4  15.4  21.5  14.2  380.0  418.2  511.4  105.3  406.2
      570     19  1  0  0 SG SGCER047 KGFI8617 Manha_21_p1               KSMM8630 KSMM8630 KSMA000001 2015001 2015105 2015119 2015190 2015228 2015228   -99   15851    7542    7542       0  9427  0.0300   25137  1795.5 0.476   3.9     3   117   716   639   342   297   150     0   619   -99   -99     0     0   -99   -99     0     0   -99   -99   -99   -99   -99   -99   -99   -99   -99     0      0      0      0      0  127291  127291     -99     23.5     27.9     46.4    136.0     11.2     13.3     22.1     64.7      -99      -99      -99      -99   124  27.9  16.3  19.6  14.2  380.0  675.1  568.2  226.2  341.9
      571     20  1  0  0 SG SGCER047 KGFI8617 Manha_21_p5               KSMM8630 KSMM8630 KSMA000001 1986001 1986135 1986144 1986201 1986247 1986247   -99   16355    8535    8535       0 10669  0.0322   26475  1891.1 0.522   3.1     2    74   725   751   338   413   144     0   478   -99   -99     0     0   -99   -99     0     0   -99   -99   -99   -99   -99   -99   -99   -99   -99     0      0      0      0      0  127212  127212     -99     33.0     30.6     48.3    222.2     17.2     16.0     25.2    116.0      -99      -99      -99      -99   113  30.0  17.0  21.8  14.2  380.0  495.0  533.6  195.2  338.5
      572     20  1  0  0 SG SGCER047 KGFI8617 Manha_21_p5               KSMM8630 KSMM8630 KSMA000001 1987001 1987135 1987140 1987199 1987236 1987236   -99   17165    7500    7500       0  9375  0.0244   30699  2192.8 0.437   4.4     6   224   495   697   387   311    56     0   541   -99   -99     0     0   -99   -99     0     0   -99   -99   -99   -99   -99   -99   -99   -99   -99     0      0      0      0      0  127210  127210     -99     71.0     33.9     44.4     76.7     31.0     14.8     19.4     33.5      -99      -99      -99      -99   102  31.8  18.9  22.6  14.3  380.0  241.8  506.3  119.6  386.7
      573     20  1  0  0 SG SGCER047 KGFI8617 Manha_21_p5               KSMM8630 KSMM8630 KSMA000001 1988001 1988135 1988141 1988195 1988231 1988231   -99   18058    7948    7948       0  9935  0.0237   33513  2393.8 0.440   4.9     8   320   322   646   430   217    44     0   526   -99   -99     0     0   -99   -99     0     0   -99   -99   -99   -99   -99   -99   -99   -99   -99     0      0      0      0      0  127343  127343     -99     77.5     34.6     42.0     56.4     34.1     15.2     18.5     24.8      -99      -99      -99      -99    97  33.6  19.1  24.0  14.4  380.0  233.0  522.4   92.8  429.6
      574     20  1  0  0 SG SGCER047 KGFI8617 Manha_21_p5               KSMM8630 KSMM8630 KSMA000001 1989001 1989135 1989142 1989201 1989243 1989243   -99   16870    8266    8266       0 10332  0.0303   27261  1947.2 0.490   3.6     7   266   369   640   360   280    36     0   534   -99   -99     0     0   -99   -99     0     0   -99   -99   -99   -99   -99   -99   -99   -99   -99     0      0      0      0      0  127343  127343     -99     62.5     33.8     46.8     63.3     30.6     16.6     22.9     31.0      -99      -99      -99      -99   109  30.9  17.5  21.6  14.2  380.0  270.0  499.2  138.7  360.5
      575     20  1  0  0 SG SGCER047 KGFI8617 Manha_21_p5               KSMM8630 KSMM8630 KSMA000001 1990001 1990135 1990143 1990199 1990241 1990241   -99   16588    8287    8287       0 10358  0.0290   28580  2041.5 0.500   3.5     4   152   728   731   365   366   143     0   582   -99   -99     0     0   -99   -99     0     0   -99   -99   -99   -99   -99   -99   -99   -99   -99     0      0      0      0      0  127253  127253     -99     33.6     30.6     45.5    108.9     16.8     15.3     22.7     54.4      -99      -99      -99      -99   107  30.6  18.5  22.2  14.3  380.0  494.0  541.8  177.2  364.5
      576     20  1  0  0 SG SGCER047 KGFI8617 Manha_21_p5               KSMM8630 KSMM8630 KSMA000001 1991001 1991135 1991142 1991194 1991234 1991234   -99   14468    6937    6937       0  8672  0.0275   25232  1802.3 0.479   3.3     7   267   372   689   345   344    38     0   486   -99   -99     0     0   -99   -99     0     0   -99   -99   -99   -99   -99   -99   -99   -99   -99     0      0      0      0      0  127300  127300     -99     72.7     27.7     41.9     54.2     34.9     13.3     20.1     26.0      -99      -99      -99      -99   100  32.1  19.2  21.9  14.3  380.0  199.0  522.9  177.6  345.3
      577     20  1  0  0 SG SGCER047 KGFI8617 Manha_21_p5               KSMM8630 KSMM8630 KSMA000001 1992001 1992135 1992142 1992211 1992260 1992260   -99   19686    9697    9697       0 12122  0.0344   28218  2015.6 0.493   4.8     3   116   659   672   376   296   111     0   566   -99   -99     0     0   -99   -99     0     0   -99   -99   -99   -99   -99   -99   -99   -99   -99     0      0      0      0      0  127192  127192     -99     39.5     39.1     52.3    170.3     19.4     19.3     25.8     83.9      -99      -99      -99      -99   126  27.9  16.0  20.4  14.0  380.0  499.0  503.4  127.0  376.4
      578     20  1  0  0 SG SGCER047 KGFI8617 Manha_21_p5               KSMM8630 KSMM8630 KSMA000001 1993001 1993135 1993145 1993205 1993246 1993246   -99   12723    6059    6059       0  7574  0.0321   18885  1348.9 0.476   3.0     2    75  1138   688   282   405   257    99   743   -99   -99     0     0   -99   -99     0     0   -99   -99   -99   -99   -99   -99   -99   -99   -99     0      0      0      0      0  127210  127210     -99     16.9     24.8     45.1    169.9      8.1     11.8     21.5     80.9      -99      -99      -99      -99   112  29.2  17.9  19.2  14.2  380.0  751.0  513.3  231.1  282.2
      579     20  1  0  0 SG SGCER047 KGFI8617 Manha_21_p5               KSMM8630 KSMM8630 KSMA000001 1994001 1994135 1994141 1994199 1994242 1994242   -99   17422    8758    8758       0 10947  0.0307   28502  2035.9 0.503   3.6     5   190   434   630   349   281    50     0   518   -99   -99     0     0   -99   -99     0     0   -99   -99   -99   -99   -99   -99   -99   -99   -99     0      0      0      0      0  127341  127341     -99     68.9     35.2     49.9     91.8     34.6     17.7     25.1     46.2      -99      -99      -99      -99   108  30.5  17.8  22.3  14.2  380.0  253.0  494.7  145.3  349.4
      580     20  1  0  0 SG SGCER047 KGFI8617 Manha_21_p5               KSMM8630 KSMM8630 KSMA000001 1995001 1995135 1995146 1995207 1995244 1995244   -99   15386    7070    7070       0  8838  0.0263   26915  1922.5 0.460   4.0     6   233   636   706   338   368   110     0   627   -99   -99     0     0   -99   -99     0     0   -99   -99   -99   -99   -99   -99   -99   -99   -99     0      0      0      0      0  127243  127243     -99     51.1     29.1     45.6     65.9     23.5     13.4     20.9     30.3      -99      -99      -99      -99   110  29.8  18.2  20.5  14.2  380.0  301.0  529.3  191.6  337.7
      581     20  1  0  0 SG SGCER047 KGFI8617 Manha_21_p5               KSMM8630 KSMM8630 KSMA000001 1996001 1996135 1996140 1996198 1996241 1996241   -99   15333    7579    7579       0  9474  0.0274   27677  1976.9 0.494   3.4     5   186   473   596   321   275    79     0   559   -99   -99     0     0   -99   -99     0     0   -99   -99   -99   -99   -99   -99   -99   -99   -99     0      0      0      0      0  127314  127314     -99     49.3     31.5     47.7     82.4     24.4     15.6     23.6     40.7      -99      -99      -99      -99   107  30.2  18.5  20.3  14.3  380.0  311.0  486.3  165.1  321.2
      582     20  1  0  0 SG SGCER047 KGFI8617 Manha_21_p5               KSMM8630 KSMM8630 KSMA000001 1997001 1997135 1997143 1997204 1997244 1997244   -99   17832    8457    8457       0 10571  0.0263   32100  2292.9 0.474   4.7     6   223   527   645   374   271    78     0   602   -99   -99     0     0   -99   -99     0     0   -99   -99   -99   -99   -99   -99   -99   -99   -99     0      0      0      0      0  127273  127273     -99     54.4     35.7     47.7     80.0     25.8     16.9     22.6     37.9      -99      -99      -99      -99   110  30.1  17.6  21.9  14.2  380.0  327.5  499.0  125.1  373.9
      583     20  1  0  0 SG SGCER047 KGFI8617 Manha_21_p5               KSMM8630 KSMM8630 KSMA000001 1998001 1998135 1998140 1998196 1998236 1998236   -99   15141    6712    6712       0  8391  0.0231   29047  2074.8 0.443   4.4     4   150   562   624   350   273    81     0   582   -99   -99     0     0   -99   -99     0     0   -99   -99   -99   -99   -99   -99   -99   -99   -99     0      0      0      0      0  127236  127236     -99     40.3     32.7     43.2    101.1     17.9     14.5     19.2     44.8      -99      -99      -99      -99   102  31.3  19.3  20.6  14.3  380.0  375.5  463.2  113.0  350.2
      584     20  1  0  0 SG SGCER047 KGFI8617 Manha_21_p5               KSMM8630 KSMM8630 KSMA000001 1999001 1999135 1999143 1999204 1999243 1999243   -99   14147    6442    6442       0  8053  0.0269   23926  1709.0 0.455   3.9     4   149   717   672   319   353   114     0   655   -99   -99     0     0   -99   -99     0     0   -99   -99   -99   -99   -99   -99   -99   -99   -99     0      0      0      0      0  127209  127209     -99     37.1     29.2     44.3     94.9     16.9     13.3     20.2     43.2      -99      -99      -99      -99   109  29.9  18.7  20.3  14.2  380.0  381.0  484.3  165.0  319.4
      585     20  1  0  0 SG SGCER047 KGFI8617 Manha_21_p5               KSMM8630 KSMM8630 KSMA000001 2000001 2000135 2000143 2000201 2000241 2000241   -99   17801    8025    8025       0 10031  0.0265   30271  2162.2 0.451   5.2     5   188   434   675   368   306    44     0   479   -99   -99     0     0   -99   -99     0     0   -99   -99   -99   -99   -99   -99   -99   -99   -99     0      0      0      0      0  127287  127287     -99     72.2     37.9     48.4     94.5     32.6     17.1     21.8     42.6      -99      -99      -99      -99   107  31.1  17.7  20.9  14.3  380.0  246.5  469.2  101.0  368.2
      586     20  1  0  0 SG SGCER047 KGFI8617 Manha_21_p5               KSMM8630 KSMM8630 KSMA000001 2001001 2001135 2001143 2001206 2001247 2001247   -99   16367    7647    7647       0  9558  0.0277   27629  1973.5 0.467   4.4     5   187   748   705   350   354   158     0   648   -99   -99     0     0   -99   -99     0     0   -99   -99   -99   -99   -99   -99   -99   -99   -99     0      0      0      0      0  127200  127200     -99     35.6     32.5     46.7     87.3     16.6     15.2     21.8     40.8      -99      -99      -99      -99   113  30.0  17.6  20.6  14.2  380.0  459.3  503.8  153.5  350.3
      587     20  1  0  0 SG SGCER047 KGFI8617 Manha_21_p5               KSMM8630 KSMM8630 KSMA000001 2002001 2002135 2002146 2002201 2002240 2002240   -99    9903    4960    4960       0  6200  0.0296   16773  1198.1 0.501   1.9     5   188   427   579   226   353    72     0   538   -99   -99     0     0   -99   -99     0     0   -99   -99   -99   -99   -99   -99   -99   -99   -99     0      0      0      0      0  127333  127333     -99     46.9     23.9     43.9     52.8     23.5     12.0     22.0     26.5      -99      -99      -99      -99   106  31.0  18.3  18.8  14.3  380.0  211.0  415.0  189.3  225.7
      588     20  1  0  0 SG SGCER047 KGFI8617 Manha_21_p5               KSMM8630 KSMM8630 KSMA000001 2003001 2003135 2003145 2003206 2003246 2003246   -99   13571    6511    6511       0  8139  0.0274   23747  1696.2 0.480   3.2     4   157   601   649   292   357   106     0   578   -99   -99     0     0   -99   -99     0     0   -99   -99   -99   -99   -99   -99   -99   -99   -99     0      0      0      0      0  127252  127252     -99     34.1     28.1     46.5     86.5     16.4     13.5     22.3     41.5      -99      -99      -99      -99   112  30.6  16.1  18.6  14.2  380.0  398.0  483.7  192.0  291.7
      589     20  1  0  0 SG SGCER047 KGFI8617 Manha_21_p5               KSMM8630 KSMM8630 KSMA000001 2004001 2004135 2004141 2004205 2004258 2004258   -99   15619    7805    7805       0  9757  0.0369   21127  1509.1 0.500   3.7     3   115   797   635   308   327   162     0   690   -99   -99     0     0   -99   -99     0     0   -99   -99   -99   -99   -99   -99   -99   -99   -99     0      0      0      0      0  127187  127187     -99     29.7     34.6     50.7    135.6     14.8     17.3     25.3     67.8      -99      -99      -99      -99   124  28.8  15.8  17.0  14.0  380.0  525.7  451.4  143.4  308.0
      590     20  1  0  0 SG SGCER047 KGFI8617 Manha_21_p5               KSMM8630 KSMM8630 KSMA000001 2005001 2005135 2005141 2005201 2005243 2005243   -99   14497    7266    7266       0  9082  0.0316   23015  1643.9 0.501   3.2     4   153   686   577   300   277   155     0   682   -99   -99     0     0   -99   -99     0     0   -99   -99   -99   -99   -99   -99   -99   -99   -99     0      0      0      0      0  127229  127229     -99     29.2     32.5     48.3     94.7     14.6     16.3     24.2     47.5      -99      -99      -99      -99   109  30.4  17.5  19.4  14.2  380.0  497.2  445.8  145.8  300.0
      591     20  1  0  0 SG SGCER047 KGFI8617 Manha_21_p5               KSMM8630 KSMM8630 KSMA000001 2006001 2006135 2006141 2006198 2006236 2006236   -99   13072    6277    6277       0  7846  0.0285   22043  1574.5 0.480   3.1     4   150   530   580   288   291    82     0   594   -99   -99     0     0   -99   -99     0     0   -99   -99   -99   -99   -99   -99   -99   -99   -99     0      0      0      0      0  127287  127287     -99     39.4     31.8     45.3     87.0     18.9     15.3     21.8     41.8      -99      -99      -99      -99   102  32.1  18.3  20.1  14.3  380.0  331.5  410.7  122.5  288.2
      592     20  1  0  0 SG SGCER047 KGFI8617 Manha_21_p5               KSMM8630 KSMM8630 KSMA000001 2007001 2007135 2007142 2007205 2007242 2007242   -99   13876    6358    6358       0  7948  0.0263   24163  1726.0 0.458   3.7     3   115   828   638   295   343   201     7   672   -99   -99     0     0   -99   -99     0     0   -99   -99   -99   -99   -99   -99   -99   -99   -99     0      0      0      0      0  127197  127197     -99     32.7     29.8     47.0    120.6     15.0     13.7     21.5     55.3      -99      -99      -99      -99   108  30.2  18.5  18.3  14.2  380.0  423.9  465.5  170.3  295.2
      593     20  1  0  0 SG SGCER047 KGFI8617 Manha_21_p5               KSMM8630 KSMM8630 KSMA000001 2008001 2008135 2008142 2008204 2008249 2008249   -99   14812    7219    7219       0  9024  0.0307   23544  1681.7 0.487   3.5     2    74   789   646   301   345   194     0   597   -99   -99     0     0   -99   -99     0     0   -99   -99   -99   -99   -99   -99   -99   -99   -99     0      0      0      0      0  127270  127270     -99     24.7     31.0     49.2    199.7     12.0     15.1     24.0     97.3      -99      -99      -99      -99   115  29.4  17.0  18.8  14.2  380.0  599.9  477.1  176.1  301.0
      594     20  1  0  0 SG SGCER047 KGFI8617 Manha_21_p5               KSMM8630 KSMM8630 KSMA000001 2009001 2009135 2009142 2009204 2009255 2009255   -99   18438    9419    9419       0 11774  0.0338   27834  1988.1 0.511   4.0     1    36   737   657   357   300   129     0   563   -99   -99     0     0   -99   -99     0     0   -99   -99   -99   -99   -99   -99   -99   -99   -99     0      0      0      0      0  127252  127252     -99     36.2     37.7     51.7    507.3     18.5     19.2     26.4    259.1      -99      -99      -99      -99   121  28.6  16.5  19.9  14.1  380.0  508.9  489.6  133.1  356.6
      595     20  1  0  0 SG SGCER047 KGFI8617 Manha_21_p5               KSMM8630 KSMM8630 KSMA000001 2010001 2010135 2010143 2010200 2010238 2010238   -99   16181    7592    7592       0  9489  0.0272   27936  1995.4 0.469   4.1     4   159   647   652   347   306   112     0   617   -99   -99     0     0   -99   -99     0     0   -99   -99   -99   -99   -99   -99   -99   -99   -99     0      0      0      0      0  127257  127257     -99     36.3     33.0     46.7    101.8     17.0     15.5     21.9     47.8      -99      -99      -99      -99   104  30.8  19.1  21.0  14.3  380.0  445.3  490.9  144.3  346.6
      596     20  1  0  0 SG SGCER047 KGFI8617 Manha_21_p5               KSMM8630 KSMM8630 KSMA000001 2011001 2011135 2011143 2011199 2011235 2011235   -99    9749    4372    4372       0  5465  0.0254   17198  1228.4 0.448   2.1     4   149   509   601   247   354    95     0   536   -99   -99     0     0   -99   -99     0     0   -99   -99   -99   -99   -99   -99   -99   -99   -99     0      0      0      0      0  127282  127282     -99     26.7     22.1     39.5     65.6     12.0      9.9     17.7     29.4      -99      -99      -99      -99   101  31.4  19.2  19.7  14.3  380.0  365.8  440.6  194.1  246.5
      597     20  1  0  0 SG SGCER047 KGFI8617 Manha_21_p5               KSMM8630 KSMM8630 KSMA000001 2012001 2012135 2012141 2012197 2012237 2012237   -99   18027    8082    8082       0 10103  0.0250   32273  2305.2 0.448   4.4     8   302   401   672   409   263    57     0   548   -99   -99     0     0   -99   -99     0     0   -99   -99   -99   -99   -99   -99   -99   -99   -99     0      0      0      0      0  127230  127230     -99     80.7     35.5     44.1     59.8     36.2     15.9     19.8     26.8      -99      -99      -99      -99   103  32.8  17.7  23.4  14.3  380.0  223.4  507.1   98.0  409.1
      598     20  1  0  0 SG SGCER047 KGFI8617 Manha_21_p5               KSMM8630 KSMM8630 KSMA000001 2013001 2013135 2013142 2013200 2013244 2013244   -99   14077    7022    7022       0  8777  0.0293   23987  1713.3 0.499   2.9     6   222   394   661   303   359    28     0   501   -99   -99     0     0   -99   -99     0     0   -99   -99   -99   -99   -99   -99   -99   -99   -99     0      0      0      0      0  127342  127342     -99     70.8     29.3     46.5     63.4     35.3     14.6     23.2     31.6      -99      -99      -99      -99   110  30.1  18.3  20.1  14.2  380.0  198.7  480.5  177.7  302.8
      599     20  1  0  0 SG SGCER047 KGFI8617 Manha_21_p5               KSMM8630 KSMM8630 KSMA000001 2014001 2014135 2014142 2014202 2014241 2014241   -99   17676    8228    8228       0 10285  0.0274   30036  2145.4 0.465   4.3     6   227   509   653   365   288    93     0   564   -99   -99     0     0   -99   -99     0     0   -99   -99   -99   -99   -99   -99   -99   -99   -99     0      0      0      0      0  127289  127289     -99     52.3     34.0     48.4     78.0     24.4     15.8     22.5     36.3      -99      -99      -99      -99   107  30.5  18.0  21.7  14.3  380.0  337.8  520.3  155.0  365.3
      600     20  1  0  0 SG SGCER047 KGFI8617 Manha_21_p5               KSMM8630 KSMM8630 KSMA000001 2015001 2015135 2015146 2015202 2015245 2015245   -99   13730    6909    6909       0  8636  0.0321   21494  1535.3 0.503   2.8     3   117   749   675   299   376   145     0   621   -99   -99     0     0   -99   -99     0     0   -99   -99   -99   -99   -99   -99   -99   -99   -99     0      0      0      0      0  127223  127223     -99     29.2     26.2     45.9    117.2     14.7     13.2     23.1     59.0      -99      -99      -99      -99   111  29.8  18.1  20.1  14.2  380.0  470.3  524.3  225.0  299.3
      601     21  1  0  0 SG SGCER047 KGFI8617 Manha_21_p9               KSMM8630 KSMM8630 KSMA000001 1986001 1986166 1986171 1986224 1986275 1986275   -99   17537    8842    8842       0 11052  0.0294   30059  2147.1 0.504   3.8     3   112   900   816   343   473   190     0   581   -99   -99     0     0   -99   -99     0     0   -99   -99   -99   -99   -99   -99   -99   -99   -99     0      0      0      0      0  127055  127055     -99     31.8     35.4     51.1    156.8     16.0     17.8     25.8     79.0      -99      -99      -99      -99   110  30.2  18.0  20.5  13.6  380.0  551.0  495.4  152.3  343.0
      602     21  1  0  0 SG SGCER047 KGFI8617 Manha_21_p9               KSMM8630 KSMM8630 KSMA000001 1987001 1987166 1987171 1987220 1987276 1987276   -99   17176    8638    8638       0 10797  0.0292   29547  2110.5 0.503   3.8     6   222   589   779   367   412    77     0   529   -99   -99     0     0   -99   -99     0     0   -99   -99   -99   -99   -99   -99   -99   -99   -99     0      0      0      0      0  127060  127060     -99     68.9     33.1     46.8     77.5     34.6     16.6     23.6     39.0      -99      -99      -99      -99   111  30.7  17.1  20.9  13.5  380.0  249.4  519.2  152.4  366.8
      603     21  1  0  0 SG SGCER047 KGFI8617 Manha_21_p9               KSMM8630 KSMM8630 KSMA000001 1988001 1988166 1988171 1988220 1988262 1988262   -99   13292    6749    6749       0  8436  0.0285   23653  1689.5 0.508   2.6     6   233   364   626   310   316    42     0   504   -99   -99     0     0   -99   -99     0     0   -99   -99   -99   -99   -99   -99   -99   -99   -99     0      0      0      0      0  127214  127214     -99     50.2     27.6     42.8     57.0     25.5     14.0     21.8     28.9      -99      -99      -99      -99    97  33.9  19.2  22.4  13.8  380.0  265.0  482.5  172.2  310.2
      604     21  1  0  0 SG SGCER047 KGFI8617 Manha_21_p9               KSMM8630 KSMM8630 KSMA000001 1989001 1989166 1989171 1989225 1989285 1989285   -99   17922    8339    8339       0 10423  0.0267   31236  2231.2 0.465   4.3     7   262   544   709   385   324    90     0   582   -99   -99     0     0   -99   -99     0     0   -99   -99   -99   -99   -99   -99   -99   -99   -99     0      0      0      0      0  127172  127172     -99     48.2     36.0     46.6     68.3     22.4     16.7     21.7     31.8      -99      -99      -99      -99   120  29.7  15.9  20.7  13.4  380.0  372.0  498.5  113.9  384.6
      605     21  1  0  0 SG SGCER047 KGFI8617 Manha_21_p9               KSMM8630 KSMM8630 KSMA000001 1990001 1990166 1990171 1990226 1990268 1990268   -99   15514    7261    7261       0  9076  0.0284   25566  1826.1 0.468   3.4     4   149   738   766   341   425   141     0   555   -99   -99     0     0   -99   -99     0     0   -99   -99   -99   -99   -99   -99   -99   -99   -99     0      0      0      0      0  127100  127100     -99     33.7     31.1     45.5    104.5     15.8     14.6     21.3     48.9      -99      -99      -99      -99   103  32.1  18.9  22.1  13.7  380.0  460.0  499.0  158.2  340.8
      606     21  1  0  0 SG SGCER047 KGFI8617 Manha_21_p9               KSMM8630 KSMM8630 KSMA000001 1991001 1991166 1991171 1991219 1991260 1991260   -99   11356    5855    5855       0  7319  0.0300   19506  1393.3 0.516   2.0     6   225   418   672   257   414    40     0   505   -99   -99     0     0   -99   -99     0     0   -99   -99   -99   -99   -99   -99   -99   -99   -99     0      0      0      0      0  127162  127162     -99     85.4     28.3     44.1     50.5     44.0     14.6     22.7     26.1      -99      -99      -99      -99    95  33.3  19.7  21.6  13.8  380.0  133.0  401.4  143.9  257.5
      607     21  1  0  0 SG SGCER047 KGFI8617 Manha_21_p9               KSMM8630 KSMM8630 KSMA000001 1992001 1992166 1992171 1992232 1992284 1992284   -99   17696    8812    8812       0 11015  0.0337   26127  1866.2 0.498   3.9     2    74   781   714   336   378   124     0   592   -99   -99     0     0   -99   -99     0     0   -99   -99   -99   -99   -99   -99   -99   -99   -99     0      0      0      0      0  127097  127097     -99     31.4     36.6     52.7    240.6     15.6     18.2     26.3    119.8      -99      -99      -99      -99   119  28.3  15.7  19.6  13.4  380.0  564.0  483.8  148.2  335.6
      608     21  1  0  0 SG SGCER047 KGFI8617 Manha_21_p9               KSMM8630 KSMM8630 KSMA000001 1993001 1993166 1993172 1993227 1993281 1993281   -99   10369    5292    5292       0  6615  0.0338   15664  1118.9 0.510   1.9     1    36  1228   794   235   559   267    79   699   -99   -99     0     0   -99   -99     0     0   -99   -99   -99   -99   -99   -99   -99   -99   -99     0      0      0      0      0  127084  127084     -99     13.7     20.7     44.2    285.2      7.0     10.6     22.5    145.5      -99      -99      -99      -99   116  29.4  17.2  17.8  13.5  380.0  755.0  500.5  265.7  234.8
      609     21  1  0  0 SG SGCER047 KGFI8617 Manha_21_p9               KSMM8630 KSMM8630 KSMA000001 1994001 1994166 1994171 1994227 1994280 1994280   -99   17793    8749    8749       0 10936  0.0325   26943  1924.5 0.492   4.4     6   226   436   670   347   322    53     0   514   -99   -99     0     0   -99   -99     0     0   -99   -99   -99   -99   -99   -99   -99   -99   -99     0      0      0      0      0  127174  127174     -99    102.8     39.4     51.2     78.8     50.6     19.4     25.2     38.7      -99      -99      -99      -99   115  29.8  17.1  19.9  13.5  380.0  173.0  452.0  104.6  347.4
      610     21  1  0  0 SG SGCER047 KGFI8617 Manha_21_p9               KSMM8630 KSMM8630 KSMA000001 1995001 1995166 1995171 1995224 1995268 1995268   -99   13420    6563    6563       0  8204  0.0255   25752  1839.4 0.489   3.3     6   226   728   714   289   425   127     0   688   -99   -99     0     0   -99   -99     0     0   -99   -99   -99   -99   -99   -99   -99   -99   -99     0      0      0      0      0  127132  127132     -99     75.0     31.3     46.4     59.4     36.7     15.3     22.7     29.0      -99      -99      -99      -99   103  30.6  18.4  20.0  13.7  380.0  179.0  428.6  139.7  289.0
      611     21  1  0  0 SG SGCER047 KGFI8617 Manha_21_p9               KSMM8630 KSMM8630 KSMA000001 1996001 1996166 1996171 1996223 1996280 1996280   -99   12668    6355    6355       0  7944  0.0323   19668  1404.9 0.502   2.5     4   148   560   632   273   359    90     0   561   -99   -99     0     0   -99   -99     0     0   -99   -99   -99   -99   -99   -99   -99   -99   -99     0      0      0      0      0  127169  127169     -99     58.5     30.0     46.4     85.7     29.4     15.1     23.3     43.0      -99      -99      -99      -99   115  29.3  17.4  18.8  13.5  380.0  216.4  421.6  148.8  272.7
      612     21  1  0  0 SG SGCER047 KGFI8617 Manha_21_p9               KSMM8630 KSMM8630 KSMA000001 1997001 1997166 1997171 1997223 1997269 1997269   -99   15167    7506    7506       0  9383  0.0267   28158  2011.3 0.495   3.6     5   186   598   672   320   352    86     0   601   -99   -99     0     0   -99   -99     0     0   -99   -99   -99   -99   -99   -99   -99   -99   -99     0      0      0      0      0  127148  127148     -99     51.6     33.3     47.3     81.3     25.5     16.5     23.4     40.2      -99      -99      -99      -99   104  31.1  18.9  20.5  13.7  380.0  294.0  456.0  135.5  320.5
      613     21  1  0  0 SG SGCER047 KGFI8617 Manha_21_p9               KSMM8630 KSMM8630 KSMA000001 1998001 1998166 1998171 1998222 1998262 1998262   -99    9926    4928    4928       0  6160  0.0316   15598  1114.2 0.496   1.9     4   151   569   665   236   429    84     0   545   -99   -99     0     0   -99   -99     0     0   -99   -99   -99   -99   -99   -99   -99   -99   -99     0      0      0      0      0  127114  127114     -99     38.2     23.3     42.1     65.8     19.0     11.6     20.9     32.7      -99      -99      -99      -99    97  32.5  20.4  20.2  13.8  380.0  259.8  426.0  190.1  235.9
      614     21  1  0  0 SG SGCER047 KGFI8617 Manha_21_p9               KSMM8630 KSMM8630 KSMA000001 1999001 1999166 1999173 1999223 1999278 1999278   -99   10955    5650    5650       0  7063  0.0336   16815  1201.0 0.516   2.0     3   115   816   759   254   505   125     0   621   -99   -99     0     0   -99   -99     0     0   -99   -99   -99   -99   -99   -99   -99   -99   -99     0      0      0      0      0  127078  127078     -99     29.6     23.2     43.1     95.3     15.3     12.0     22.2     49.1      -99      -99      -99      -99   113  29.1  17.3  18.6  13.5  380.0  370.0  471.8  217.6  254.1
      615     21  1  0  0 SG SGCER047 KGFI8617 Manha_21_p9               KSMM8630 KSMM8630 KSMA000001 2000001 2000166 2000173 2000226 2000270 2000270   -99   12303    5852    5852       0  7315  0.0273   21438  1531.3 0.476   2.9     7   259   457   750   287   464    46     0   494   -99   -99     0     0   -99   -99     0     0   -99   -99   -99   -99   -99   -99   -99   -99   -99     0      0      0      0      0  127136  127136     -99     60.0     26.0     42.9     47.6     28.5     12.4     20.4     22.6      -99      -99      -99      -99   105  31.7  17.7  19.7  13.7  380.0  205.2  472.6  186.1  286.5
      616     21  1  0  0 SG SGCER047 KGFI8617 Manha_21_p9               KSMM8630 KSMM8630 KSMA000001 2001001 2001166 2001173 2001222 2001277 2001277   -99   11819    6096    6096       0  7620  0.0322   18904  1350.3 0.516   2.1     4   147   901   710   257   452   194     0   720   -99   -99     0     0   -99   -99     0     0   -99   -99   -99   -99   -99   -99   -99   -99   -99     0      0      0      0      0  127080  127080     -99     24.6     27.3     45.9     80.3     12.7     14.1     23.7     41.4      -99      -99      -99      -99   112  29.9  17.2  19.5  13.5  380.0  480.3  433.3  175.8  257.5
      617     21  1  0  0 SG SGCER047 KGFI8617 Manha_21_p9               KSMM8630 KSMM8630 KSMA000001 2002001 2002166 2002171 2002221 2002268 2002268   -99    9593    4856    4856       0  6069  0.0295   16467  1176.2 0.506   1.9     4   150   499   588   214   374    78     0   558   -99   -99     0     0   -99   -99     0     0   -99   -99   -99   -99   -99   -99   -99   -99   -99     0      0      0      0      0  127203  127203     -99     41.8     27.9     44.9     63.7     21.2     14.1     22.7     32.3      -99      -99      -99      -99   103  32.0  18.3  17.9  13.7  380.0  229.3  343.5  129.9  213.6
      618     21  1  0  0 SG SGCER047 KGFI8617 Manha_21_p9               KSMM8630 KSMM8630 KSMA000001 2003001 2003166 2003172 2003224 2003246 2003246   -99    8459    3367    3367       0  4208  0.0174   19318  1379.8 0.398   2.3     4   149   601   606   184   422   109     0   610   -99   -99     0     0   -99   -99     0     0   -99   -99   -99   -99   -99   -99   -99   -99   -99     0      0      0      0      0  127226  127226     -99     31.2     23.9     46.0     56.7     12.4      9.5     18.3     22.6      -99      -99      -99      -99    81  33.0  17.7  19.3  14.1  380.0  271.1  353.2  169.3  183.9
      619     21  1  0  0 SG SGCER047 KGFI8617 Manha_21_p9               KSMM8630 KSMM8630 KSMA000001 2004001 2004166 2004173 2004238 2004279 2004279   -99   10342    5027    5027       0  6284  0.0339   14831  1059.4 0.486   2.1     3   113   804   681   200   481   163     0   647   -99   -99     0     0   -99   -99     0     0   -99   -99   -99   -99   -99   -99   -99   -99   -99     0      0      0      0      0  127108  127108     -99     22.2     25.2     51.6     91.7     10.8     12.3     25.1     44.6      -99      -99      -99      -99   114  28.6  14.9  16.3  13.5  380.0  465.7  409.9  209.5  200.4
      620     21  1  0  0 SG SGCER047 KGFI8617 Manha_21_p9               KSMM8630 KSMM8630 KSMA000001 2005001 2005166 2005171 2005224 2005272 2005272   -99   10894    5507    5507       0  6884  0.0309   17848  1274.9 0.506   2.1     3   114   777   602   232   369   172     0   692   -99   -99     0     0   -99   -99     0     0   -99   -99   -99   -99   -99   -99   -99   -99   -99     0      0      0      0      0  127093  127093     -99     36.6     28.1     46.9     95.9     18.5     14.2     23.7     48.5      -99      -99      -99      -99   107  30.9  17.9  18.6  13.6  380.0  297.7  387.1  154.7  232.4
      621     21  1  0  0 SG SGCER047 KGFI8617 Manha_21_p9               KSMM8630 KSMM8630 KSMA000001 2006001 2006166 2006171 2006223 2006254 2006254   -99   10084    4354    4354       0  5442  0.0197   22061  1575.8 0.432   2.9     2    76   641   574   209   364   108     0   609   -99   -99     0     0   -99   -99     0     0   -99   -99   -99   -99   -99   -99   -99   -99   -99     0      0      0      0      0  127192  127192     -99     24.6     29.4     48.2    133.5     10.6     12.7     20.8     57.6      -99      -99      -99      -99    89  31.7  18.3  17.9  14.0  380.0  409.5  342.9  133.6  209.3
      622     21  1  0  0 SG SGCER047 KGFI8617 Manha_21_p9               KSMM8630 KSMM8630 KSMA000001 2007001 2007166 2007172 2007225 2007272 2007272   -99   10636    5342    5342       0  6677  0.0297   17997  1285.5 0.502   2.2     3   111   876   703   238   465   199     0   659   -99   -99     0     0   -99   -99     0     0   -99   -99   -99   -99   -99   -99   -99   -99   -99     0      0      0      0      0  127071  127071     -99     42.1     25.2     44.8     95.7     21.2     12.6     22.5     48.1      -99      -99      -99      -99   107  30.9  18.4  18.0  13.6  380.0  252.4  422.4  184.8  237.6
      623     21  1  0  0 SG SGCER047 KGFI8617 Manha_21_p9               KSMM8630 KSMM8630 KSMA000001 2008001 2008166 2008172 2008226 2008292 2008292   -99   11696    6018    6018       0  7522  0.0350   17175  1226.8 0.514   2.3     3   113   978   709   245   464   255     0   702   -99   -99     0     0   -99   -99     0     0   -99   -99   -99   -99   -99   -99   -99   -99   -99     0      0      0      0      0  127085  127085     -99     23.1     26.8     47.8    103.6     11.9     13.8     24.6     53.3      -99      -99      -99      -99   127  28.0  15.4  16.2  13.2  380.0  506.9  435.6  190.9  244.7
      624     21  1  0  0 SG SGCER047 KGFI8617 Manha_21_p9               KSMM8630 KSMM8630 KSMA000001 2009001 2009166 2009171 2009228 2009291 2009291   -99   15295    7373    7373       0  9217  0.0316   23344  1667.4 0.482   3.5     1    36   775   702   291   411   131     0   553   -99   -99     0     0   -99   -99     0     0   -99   -99   -99   -99   -99   -99   -99   -99   -99     0      0      0      0      0  127136  127136     -99     33.9     32.5     52.6    421.1     16.3     15.7     25.3    203.0      -99      -99      -99      -99   126  26.4  14.3  17.5  13.3  380.0  451.8  470.4  179.5  290.9
      625     21  1  0  0 SG SGCER047 KGFI8617 Manha_21_p9               KSMM8630 KSMM8630 KSMA000001 2010001 2010166 2010171 2010222 2010269 2010269   -99   14385    7287    7287       0  9109  0.0290   25146  1796.1 0.507   3.2     3   120   732   715   300   415   114     0   597   -99   -99     0     0   -99   -99     0     0   -99   -99   -99   -99   -99   -99   -99   -99   -99     0      0      0      0      0  127120  127120     -99     40.8     31.9     47.9    120.3     20.7     16.2     24.3     60.9      -99      -99      -99      -99   104  31.0  18.6  19.8  13.7  380.0  352.8  450.9  150.5  300.4
      626     21  1  0  0 SG SGCER047 KGFI8617 Manha_21_p9               KSMM8630 KSMM8630 KSMA000001 2011001 2011166 2011171 2011219 2011272 2011272   -99   10512    5205    5205       0  6506  0.0280   18606  1329.0 0.495   2.0     4   150   550   662   254   408    96     0   517   -99   -99     0     0   -99   -99     0     0   -99   -99   -99   -99   -99   -99   -99   -99   -99     0      0      0      0      0  127131  127131     -99     56.9     25.1     41.3     70.0     28.2     12.4     20.5     34.7      -99      -99      -99      -99   107  31.3  17.8  18.8  13.6  380.0  184.8  418.7  164.4  254.3
      627     21  1  0  0 SG SGCER047 KGFI8617 Manha_21_p9               KSMM8630 KSMM8630 KSMA000001 2012001 2012166 2012171 2012217 2012270 2012270   -99   14174    7280    7280       0  9100  0.0302   24092  1720.9 0.514   2.6     6   224   499   684   321   363    76     0   537   -99   -99     0     0   -99   -99     0     0   -99   -99   -99   -99   -99   -99   -99   -99   -99     0      0      0      0      0  127107  127107     -99     46.8     29.3     44.2     63.3     24.1     15.1     22.7     32.5      -99      -99      -99      -99   105  32.4  17.3  21.6  13.7  380.0  302.7  483.5  162.9  320.6
      628     21  1  0  0 SG SGCER047 KGFI8617 Manha_21_p9               KSMM8630 KSMM8630 KSMA000001 2013001 2013166 2013171 2013227 2013271 2013271   -99   12814    6417    6417       0  8021  0.0345   18583  1327.3 0.501   2.5     5   187   498   709   276   433    60     0   492   -99   -99     0     0   -99   -99     0     0   -99   -99   -99   -99   -99   -99   -99   -99   -99     0      0      0      0      0  127228  127228     -99     55.4     29.5     46.4     68.5     27.7     14.8     23.2     34.3      -99      -99      -99      -99   106  30.7  18.7  19.9  13.6  380.0  231.5  433.8  157.6  276.2
      629     21  1  0  0 SG SGCER047 KGFI8617 Manha_21_p9               KSMM8630 KSMM8630 KSMA000001 2014001 2014166 2014171 2014226 2014275 2014275   -99   15560    7547    7547       0  9434  0.0286   26395  1885.4 0.485   3.7     5   189   596   686   328   358   108     0   566   -99   -99     0     0   -99   -99     0     0   -99   -99   -99   -99   -99   -99   -99   -99   -99     0      0      0      0      0  127122  127122     -99     74.8     34.7     47.4     82.1     36.3     16.8     23.0     39.8      -99      -99      -99      -99   110  30.5  17.7  19.9  13.6  380.0  208.1  448.9  120.6  328.3
      630     21  1  0  0 SG SGCER047 KGFI8617 Manha_21_p9               KSMM8630 KSMM8630 KSMA000001 2015001 2015166 2015171 2015222 2015268 2015268   -99   14089    7188    7188       0  8985  0.0323   22278  1591.3 0.510   2.9     3   116   830   707   290   417   165     0   648   -99   -99     0     0   -99   -99     0     0   -99   -99   -99   -99   -99   -99   -99   -99   -99     0      0      0      0      0  127093  127093     -99     42.8     31.8     48.5    122.0     21.9     16.2     24.8     62.2      -99      -99      -99      -99   103  31.1  19.0  19.9  13.7  380.0  328.9  443.1  152.9  290.3
      631     22  1  0  0 SG SGCER047 KGFI8617 Colby_21_p1               KSCC8630 KSCC8630 KSCO000001 1986001 1986105 1986116 1986193 1986235 1986235   -99   25099   11671   11671       0 14589  0.0297   39324  6553.9 0.465   6.5    12   435   223   652   483   169    12     0   467   -99   -99     0     0   -99   -99     0     0   -99   -99   -99   -99   -99   -99   -99   -99   -99     0      0      0      0      0  101048  101048     -99    126.8     42.2     52.0     57.7     58.9     19.6     24.2     26.8      -99      -99      -99      -99   131  28.7  13.1  23.9  14.2  380.0  198.0  594.6  111.6  483.0
      632     22  1  0  0 SG SGCER047 KGFI8617 Colby_21_p1               KSCC8630 KSCC8630 KSCO000001 1987001 1987105 1987115 1987190 1987233 1987233   -99   26630   12247   12247       0 15309  0.0309   39691  6615.1 0.460   6.5     8   277   380   676   495   180    13     0   441   -99   -99     0     0   -99   -99     0     0   -99   -99   -99   -99   -99   -99   -99   -99   -99     0      0      0      0      0  101061  101061     -99     93.2     44.7     53.7     96.1     42.9     20.5     24.7     44.2      -99      -99      -99      -99   129  29.2  13.5  24.3  14.2  380.0  285.6  596.3  100.8  495.5
      633     22  1  0  0 SG SGCER047 KGFI8617 Colby_21_p1               KSCC8630 KSCC8630 KSCO000001 1988001 1988105 1988122 1988191 1988233 1988233   -99   23696   11594   11594       0 14492  0.0315   36807  6134.5 0.489   5.7    11   390   321   669   477   192    10     0   504   -99   -99     0     0   -99   -99     0     0   -99   -99   -99   -99   -99   -99   -99   -99   -99     0      0      0      0      0  101037  101037     -99     82.0     38.7     49.7     60.8     40.1     19.0     24.3     29.7      -99      -99      -99      -99   129  28.9  13.3  24.3  14.2  380.0  289.0  611.8  135.1  476.7
      634     22  1  0  0 SG SGCER047 KGFI8617 Colby_21_p1               KSCC8630 KSCC8630 KSCO000001 1989001 1989105 1989113 1989197 1989206 1989206   -99       3       0       0       0     0  0.0015       6     1.0 0.030   0.0     3   118    44   160     0   160     0     0   474   -99   -99     0     0   -99   -99     0     0   -99   -99   -99   -99   -99   -99   -99   -99   -99     0      0      0      0      0  101279  101279     -99      0.1      0.0     58.0      0.0      -99      -99      -99      -99      -99      -99      -99      -99   102  26.5  11.1  24.2  14.3  380.0   35.0  116.5  116.5    0.1
      635     22  1  0  0 SG SGCER047 KGFI8617 Colby_21_p1               KSCC8630 KSCC8630 KSCO000001 1990001 1990105 1990114 1990192 1990241 1990241   -99   23933   11628   11628       0 14535  0.0304   38260  6376.7 0.486   5.7     9   335   400   733   466   268    12     0   462   -99   -99     0     0   -99   -99     0     0   -99   -99   -99   -99   -99   -99   -99   -99   -99     0      0      0      0      0  101022  101022     -99     72.1     37.4     51.4     71.3     35.0     18.2     25.0     34.7      -99      -99      -99      -99   137  28.1  12.7  23.1  14.1  380.0  332.0  639.3  173.6  465.8
      636     22  1  0  0 SG SGCER047 KGFI8617 Colby_21_p1               KSCC8630 KSCC8630 KSCO000001 1991001 1991105 1991129 1991193 1991239 1991239   -99   21744   10758   10758       0 13448  0.0329   32738  5456.3 0.495   5.1     7   256   408   632   417   215    15     0   489   -99   -99     0     0   -99   -99     0     0   -99   -99   -99   -99   -99   -99   -99   -99   -99     0      0      0      0      0  101014  101014     -99     55.0     36.9     52.1     84.8     27.2     18.2     25.8     42.0      -99      -99      -99      -99   135  27.6  13.6  21.1  14.1  380.0  395.0  589.6  172.3  417.3
      637     22  1  0  0 SG SGCER047 KGFI8617 Colby_21_p1               KSCC8630 KSCC8630 KSCO000001 1992001 1992105 1992121 1992205 1992212 1992212   -99     300       6       6       0     8  0.1071       6     1.0 0.021   0.0     1    36   460   349     9   341    32     0   588   -99   -99     0     0   -99   -99     0     0   -99   -99   -99   -99   -99   -99   -99   -99   -99     0      0      0      0      0  101083  101083     -99      0.8      1.2     34.7      8.4      0.0      0.0      0.7      0.2      -99      -99      -99      -99   108  25.2  11.0  21.5  14.3  380.0  391.2  261.2  252.5    8.7
      638     22  1  0  0 SG SGCER047 KGFI8617 Colby_21_p1               KSCC8630 KSCC8630 KSCO000001 1993001 1993105 1993132 1993207 1993267 1993267   -99   19034    9353    9353       0 11691  0.0377   24806  4134.4 0.491   4.6     5   167   676   601   363   238    60    41   614   -99   -99     0     0   -99   -99     0     0   -99   -99   -99   -99   -99   -99   -99   -99   -99     0      0      0      0      0  100968  100968     -99     33.8     37.1     52.5    113.7     16.6     18.2     25.8     55.9      -99      -99      -99      -99   163  25.8  11.8  18.4  13.9  380.0  563.3  513.1  150.4  362.7
      639     22  1  0  0 SG SGCER047 KGFI8617 Colby_21_p1               KSCC8630 KSCC8630 KSCO000001 1994001 1994105 1994113 1994188 1994235 1994235   -99   24843   12182   12182       0 15227  0.0326   37334  6222.3 0.490   5.9     8   270   428   629   459   170    38     0   504   -99   -99     0     0   -99   -99     0     0   -99   -99   -99   -99   -99   -99   -99   -99   -99     0      0      0      0      0  101000  101000     -99     96.5     44.9     54.1     92.0     47.3     22.0     26.5     45.1      -99      -99      -99      -99   131  28.6  13.2  23.1  14.2  380.0  257.4  553.6   94.6  458.9
      640     22  1  0  0 SG SGCER047 KGFI8617 Colby_21_p1               KSCC8630 KSCC8630 KSCO000001 1995001 1995105 1995135 1995214 1995255 1995255   -99   20501    9555    9555       0 11944  0.0299   31937  5322.9 0.466   5.3     8   290   485   683   409   274    23     0   542   -99   -99     0     0   -99   -99     0     0   -99   -99   -99   -99   -99   -99   -99   -99   -99     0      0      0      0      0  100949  100949     -99     45.7     33.4     50.1     70.7     21.3     15.6     23.4     33.0      -99      -99      -99      -99   151  26.2  12.0  20.0  14.0  380.0  449.0  614.1  205.2  408.9
      641     22  1  0  0 SG SGCER047 KGFI8617 Colby_21_p1               KSCC8630 KSCC8630 KSCO000001 1996001 1996105 1996118 1996199 1996249 1996249   -99   22832   11635   11635       0 14544  0.0363   32077  5346.1 0.510   5.4     5   184   485   567   416   151    56     0   517   -99   -99     0     0   -99   -99     0     0   -99   -99   -99   -99   -99   -99   -99   -99   -99     0      0      0      0      0  100997  100997     -99     48.1     43.2     54.9    124.2     24.5     22.0     28.0     63.3      -99      -99      -99      -99   145  26.4  12.9  20.8  14.1  380.0  474.2  528.3  112.3  416.0
      642     22  1  0  0 SG SGCER047 KGFI8617 Colby_21_p1               KSCC8630 KSCC8630 KSCO000001 1997001 1997105 1997120 1997200 1997246 1997246   -99   22019   10522   10522       0 13153  0.0312   33707  5617.8 0.478   5.5     8   295   304   577   415   163    13     0   481   -99   -99     0     0   -99   -99     0     0   -99   -99   -99   -99   -99   -99   -99   -99   -99     0      0      0      0      0  101073  101073     -99     77.4     42.0     53.1     74.7     37.0     20.1     25.4     35.7      -99      -99      -99      -99   142  27.5  12.3  21.8  14.1  380.0  284.4  524.8  110.2  414.5
      643     22  1  0  0 SG SGCER047 KGFI8617 Colby_21_p1               KSCC8630 KSCC8630 KSCO000001 1998001 1998105 1998123 1998194 1998240 1998240   -99   22956   10749   10749       0 13436  0.0321   33501  5583.5 0.468   6.1     8   271   419   646   446   199    18     0   498   -99   -99     0     0   -99   -99     0     0   -99   -99   -99   -99   -99   -99   -99   -99   -99     0      0      0      0      0  101008  101008     -99     66.9     40.9     51.4     84.6     31.3     19.2     24.1     39.6      -99      -99      -99      -99   136  28.1  12.6  22.6  14.1  380.0  343.0  561.1  114.8  446.4
      644     22  1  0  0 SG SGCER047 KGFI8617 Colby_21_p1               KSCC8630 KSCC8630 KSCO000001 1999001 1999105 1999123 1999199 1999241 1999241   -99   22726   10666   10666       0 13333  0.0313   34047  5674.5 0.469   5.9     7   239   492   625   432   193    49     0   529   -99   -99     0     0   -99   -99     0     0   -99   -99   -99   -99   -99   -99   -99   -99   -99     0      0      0      0      0  101014  101014     -99     51.9     41.1     52.6     95.2     24.4     19.3     24.7     44.7      -99      -99      -99      -99   137  27.5  13.1  22.0  14.1  380.0  437.7  553.6  121.3  432.3
      645     22  1  0  0 SG SGCER047 KGFI8617 Colby_21_p1               KSCC8630 KSCC8630 KSCO000001 2000001 2000105 2000117 2000191 2000197 2000197   -99      10       0       0       0     0  0.0015       6     1.0 0.009   0.0     2    65   153   224     0   224     0     0   466   -99   -99     0     0   -99   -99     0     0   -99   -99   -99   -99   -99   -99   -99   -99   -99     0      0      0      0      0  101200  101200     -99      0.1      0.1     25.8      0.2      -99      -99      -99      -99      -99      -99      -99      -99    93  28.2  11.4  23.6  14.3  380.0   76.5  130.1  129.7    0.4
      646     22  1  0  0 SG SGCER047 KGFI8617 Colby_21_p1               KSCC8630 KSCC8630 KSCO000001 2001001 2001105 2001116 2001189 2001228 2001228   -99   20330    9090    9090       0 11362  0.0287   31685  5280.8 0.447   5.8    10   349   279   627   431   196     8     0   466   -99   -99     0     0   -99   -99     0     0   -99   -99   -99   -99   -99   -99   -99   -99   -99     0      0      0      0      0  101043  101043     -99    116.6     38.2     47.2     58.2     52.1     17.1     21.1     26.0      -99      -99      -99      -99   124  30.5  13.3  21.5  14.2  380.0  174.4  532.8  102.0  430.8
      647     22  1  0  0 SG SGCER047 KGFI8617 Colby_21_p1               KSCC8630 KSCC8630 KSCO000001 2002001 2002105 2002122 2002189 2002230 2002230   -99   16315    8185    8185       0 10231  0.0327   25014  4169.1 0.502   3.3    11   410   156   565   355   210     2     0   472   -99   -99     0     0   -99   -99     0     0   -99   -99   -99   -99   -99   -99   -99   -99   -99     0      0      0      0      0  101108  101108     -99    122.7     32.2     46.0     39.8     61.5     16.1     23.1     20.0      -99      -99      -99      -99   126  30.7  12.7  21.6  14.2  380.0  133.0  507.4  152.6  354.8
      648     22  1  0  0 SG SGCER047 KGFI8617 Colby_21_p1               KSCC8630 KSCC8630 KSCO000001 2003001 2003105 2003121 2003195 2003234 2003234   -99   19065    9162    9162       0 11452  0.0317   28860  4810.1 0.481   4.8     9   320   287   617   402   215     7     0   456   -99   -99     0     0   -99   -99     0     0   -99   -99   -99   -99   -99   -99   -99   -99   -99     0      0      0      0      0  101024  101024     -99     79.4     34.6     47.4     59.5     38.1     16.6     22.8     28.6      -99      -99      -99      -99   130  29.7  13.1  20.4  14.2  380.0  240.2  550.6  148.2  402.3
      649     22  1  0  0 SG SGCER047 KGFI8617 Colby_21_p1               KSCC8630 KSCC8630 KSCO000001 2004001 2004105 2004118 2004195 2004202 2004202   -99      10       0       0       0     0  0.0015       6     1.0 0.009   0.0     1    33   248   253     0   252     1     0   500   -99   -99     0     0   -99   -99     0     0   -99   -99   -99   -99   -99   -99   -99   -99   -99     0      0      0      0      0  101157  101157     -99      0.1      0.1     35.5      0.3      -99      -99      -99      -99      -99      -99      -99      -99    98  28.0  10.5  22.3  14.3  380.0  190.2  182.8  182.5    0.3
      650     22  1  0  0 SG SGCER047 KGFI8617 Colby_21_p1               KSCC8630 KSCC8630 KSCO000001 2005001 2005105 2005125 2005196 2005241 2005241   -99   21149   10728   10728       0 13410  0.0366   29301  4883.4 0.507   4.5     7   242   368   617   408   209     8     0   457   -99   -99     0     0   -99   -99     0     0   -99   -99   -99   -99   -99   -99   -99   -99   -99     0      0      0      0      0  101038  101038     -99     75.8     38.9     51.8     87.5     38.5     19.7     26.3     44.4      -99      -99      -99      -99   137  28.0  12.5  21.9  14.1  380.0  278.9  544.3  136.3  408.0
      651     22  1  0  0 SG SGCER047 KGFI8617 Colby_21_p1               KSCC8630 KSCC8630 KSCO000001 2006001 2006105 2006119 2006190 2006231 2006231   -99   21423   10428   10428       0 13035  0.0320   32626  5437.7 0.487   5.3    10   348   248   605   418   188     4     0   459   -99   -99     0     0   -99   -99     0     0   -99   -99   -99   -99   -99   -99   -99   -99   -99     0      0      0      0      0  101074  101074     -99    120.6     41.0     51.3     61.6     58.7     20.0     25.0     30.0      -99      -99      -99      -99   127  29.6  13.2  23.9  14.2  380.0  177.6  522.3  104.5  417.8
      652     22  1  0  0 SG SGCER047 KGFI8617 Colby_21_p1               KSCC8630 KSCC8630 KSCO000001 2007001 2007105 2007119 2007195 2007235 2007235   -99   24480   11092   11092       0 13864  0.0306   36223  6037.2 0.453   6.3     9   318   321   639   459   180     8     0   464   -99   -99     0     0   -99   -99     0     0   -99   -99   -99   -99   -99   -99   -99   -99   -99     0      0      0      0      0  101098  101098     -99    103.2     43.7     53.4     77.1     46.8     19.8     24.2     34.9      -99      -99      -99      -99   131  28.4  13.7  23.4  14.2  380.0  237.1  559.7  100.9  458.8
      653     22  1  0  0 SG SGCER047 KGFI8617 Colby_21_p1               KSCC8630 KSCC8630 KSCO000001 2008001 2008105 2008121 2008200 2008247 2008247   -99   19710   10105   10105       0 12631  0.0386   26173  4362.2 0.513   3.7     9   312   294   584   365   219    11     0   483   -99   -99     0     0   -99   -99     0     0   -99   -99   -99   -99   -99   -99   -99   -99   -99     0      0      0      0      0  101094  101094     -99     77.3     37.5     54.0     63.3     39.6     19.2     27.7     32.4      -99      -99      -99      -99   143  27.5  11.7  22.6  14.1  380.0  255.1  525.1  160.3  364.9
      654     22  1  0  0 SG SGCER047 KGFI8617 Colby_21_p1               KSCC8630 KSCC8630 KSCO000001 2009001 2009105 2009120 2009200 2009253 2009253   -99   23846   11855   11855       0 14819  0.0380   31163  5193.8 0.497   5.6     7   253   440   626   435   191    27     0   512   -99   -99     0     0   -99   -99     0     0   -99   -99   -99   -99   -99   -99   -99   -99   -99     0      0      0      0      0  100986  100986     -99     57.7     41.5     54.8     94.3     28.7     20.6     27.3     46.9      -99      -99      -99      -99   149  26.3  12.7  20.7  14.0  380.0  413.3  574.2  139.3  435.0
      655     22  1  0  0 SG SGCER047 KGFI8617 Colby_21_p1               KSCC8630 KSCC8630 KSCO000001 2010001 2010105 2010125 2010198 2010242 2010242   -99   19477    9619    9619       0 12024  0.0333   28927  4821.2 0.494   4.5     7   241   384   612   378   234    13     0   471   -99   -99     0     0   -99   -99     0     0   -99   -99   -99   -99   -99   -99   -99   -99   -99     0      0      0      0      0  101082  101082     -99     62.2     36.3     51.5     81.0     30.7     17.9     25.4     40.0      -99      -99      -99      -99   138  27.5  13.2  21.2  14.1  380.0  313.0  537.0  158.8  378.2
      656     22  1  0  0 SG SGCER047 KGFI8617 Colby_21_p1               KSCC8630 KSCC8630 KSCO000001 2011001 2011105 2011126 2011198 2011239 2011239   -99   19976    9665    9665       0 12081  0.0323   29955  4992.5 0.484   5.1     7   257   316   578   398   181    11     0   457   -99   -99     0     0   -99   -99     0     0   -99   -99   -99   -99   -99   -99   -99   -99   -99     0      0      0      0      0  101089  101089     -99     66.5     37.6     50.2     77.7     32.2     18.2     24.3     37.6      -99      -99      -99      -99   135  28.4  12.7  21.8  14.1  380.0  300.4  531.7  134.1  397.7
      657     22  1  0  0 SG SGCER047 KGFI8617 Colby_21_p1               KSCC8630 KSCC8630 KSCO000001 2012001 2012105 2012116 2012189 2012233 2012233   -99   23743   11119   11119       0 13898  0.0302   36780  6130.0 0.468   6.0    13   443   195   652   485   166     4     0   455   -99   -99     0     0   -99   -99     0     0   -99   -99   -99   -99   -99   -99   -99   -99   -99     0      0      0      0      0  101076  101076     -99    197.0     41.1     48.9     53.6     92.3     19.3     22.9     25.1      -99      -99      -99      -99   129  30.3  12.1  23.8  14.2  380.0  120.5  577.5   92.4  485.1
      658     22  1  0  0 SG SGCER047 KGFI8617 Colby_21_p1               KSCC8630 KSCC8630 KSCO000001 2013001 2013105 2013125 2013193 2013240 2013240   -99   21270   10314   10314       0 12893  0.0313   32912  5485.3 0.485   5.2    10   364   191   577   411   166     1     0   449   -99   -99     0     0   -99   -99     0     0   -99   -99   -99   -99   -99   -99   -99   -99   -99     0      0      0      0      0  101129  101129     -99    131.3     41.2     51.7     58.4     63.7     20.0     25.1     28.3      -99      -99      -99      -99   136  27.6  12.4  22.0  14.1  380.0  162.0  516.5  105.3  411.2
      659     22  1  0  0 SG SGCER047 KGFI8617 Colby_21_p1               KSCC8630 KSCC8630 KSCO000001 2014001 2014105 2014115 2014195 2014204 2014204   -99       3       0       0       0     0  0.0015       6     1.0 0.030   0.0     1    49   234   229     0   229     8     0   519   -99   -99     0     0   -99   -99     0     0   -99   -99   -99   -99   -99   -99   -99   -99   -99     0      0      0      0      0  101129  101129     -99      0.0      0.0     51.0      0.1      -99      -99      -99      -99      -99      -99      -99      -99   100  26.7  10.6  23.7  14.3  380.0  220.6  185.3  185.3    0.1
      660     22  1  0  0 SG SGCER047 KGFI8617 Colby_21_p1               KSCC8630 KSCC8630 KSCO000001 2015001 2015105 2015121 2015197 2015243 2015243   -99   23869   11524   11524       0 14405  0.0321   35937  5989.5 0.483   5.7     8   292   464   719   458   261    29     0   480   -99   -99     0     0   -99   -99     0     0   -99   -99   -99   -99   -99   -99   -99   -99   -99     0      0      0      0      0  100985  100985     -99     53.7     35.9     52.1     81.8     25.9     17.3     25.2     39.5      -99      -99      -99      -99   139  27.7  12.9  23.1  14.1  380.0  444.7  664.9  206.9  458.0
      661     23  1  0  0 SG SGCER047 KGFI8617 Colby_21_p5               KSCC8630 KSCC8630 KSCO000001 1986001 1986135 1986144 1986206 1986255 1986255   -99   21641   10719   10719       0 13399  0.0300   35679  5946.6 0.495   5.1    10   342   261   618   421   197    11     0   447   -99   -99     0     0   -99   -99     0     0   -99   -99   -99   -99   -99   -99   -99   -99   -99     0      0      0      0      0  101078  101078     -99    115.7     40.6     51.4     63.3     57.3     20.1     25.5     31.3      -99      -99      -99      -99   121  29.6  14.9  22.8  14.1  380.0  187.0  532.9  112.2  420.7
      662     23  1  0  0 SG SGCER047 KGFI8617 Colby_21_p5               KSCC8630 KSCC8630 KSCO000001 1987001 1987135 1987145 1987208 1987258 1987258   -99   23447   11359   11359       0 14199  0.0313   36272  6045.3 0.484   5.5     8   284   381   679   442   238    11     0   447   -99   -99     0     0   -99   -99     0     0   -99   -99   -99   -99   -99   -99   -99   -99   -99     0      0      0      0      0  101031  101031     -99     96.6     42.1     53.1     82.7     46.8     20.4     25.7     40.1      -99      -99      -99      -99   124  29.5  14.6  23.2  14.0  380.0  242.8  556.3  114.7  441.6
      663     23  1  0  0 SG SGCER047 KGFI8617 Colby_21_p5               KSCC8630 KSCC8630 KSCO000001 1988001 1988135 1988147 1988205 1988250 1988250   -99   22478   11089   11089       0 13861  0.0298   37164  6193.9 0.493   5.0     9   320   325   659   445   214     7     0   451   -99   -99     0     0   -99   -99     0     0   -99   -99   -99   -99   -99   -99   -99   -99   -99     0      0      0      0      0  101017  101017     -99     96.5     39.0     50.6     70.2     47.6     19.2     24.9     34.6      -99      -99      -99      -99   116  31.4  15.5  24.3  14.2  380.0  233.0  576.3  131.7  444.6
      664     23  1  0  0 SG SGCER047 KGFI8617 Colby_21_p5               KSCC8630 KSCC8630 KSCO000001 1989001 1989135 1989143 1989212 1989257 1989257   -99   23567   11013   11013       0 13767  0.0284   38843  6473.8 0.467   6.0    12   448   142   552   427   125    11     0   499   -99   -99     0     0   -99   -99     0     0   -99   -99   -99   -99   -99   -99   -99   -99   -99     0      0      0      0      0  101117  101117     -99    178.5     47.0     55.2     52.6     83.4     21.9     25.8     24.6      -99      -99      -99      -99   123  28.0  14.1  22.8  14.1  380.0  132.0  501.9   75.1  426.9
      665     23  1  0  0 SG SGCER047 KGFI8617 Colby_21_p5               KSCC8630 KSCC8630 KSCO000001 1990001 1990135 1990143 1990203 1990249 1990249   -99   21536   10738   10738       0 13423  0.0317   33908  5651.4 0.499   4.7     9   318   408   714   424   290    11     0   473   -99   -99     0     0   -99   -99     0     0   -99   -99   -99   -99   -99   -99   -99   -99   -99     0      0      0      0      0  101032  101032     -99     83.5     37.9     50.8     67.6     41.6     18.9     25.3     33.7      -99      -99      -99      -99   115  30.9  15.1  23.8  14.2  380.0  258.0  568.6  144.3  424.3
      666     23  1  0  0 SG SGCER047 KGFI8617 Colby_21_p5               KSCC8630 KSCC8630 KSCO000001 1991001 1991135 1991142 1991202 1991250 1991250   -99   21458   10789   10789       0 13486  0.0314   34397  5732.9 0.503   5.1     7   241   408   643   412   230    14     0   465   -99   -99     0     0   -99   -99     0     0   -99   -99   -99   -99   -99   -99   -99   -99   -99     0      0      0      0      0  101017  101017     -99     64.6     38.8     52.1     89.0     32.5     19.5     26.2     44.7      -99      -99      -99      -99   116  30.2  16.1  21.8  14.2  380.0  332.0  553.7  141.5  412.2
      667     23  1  0  0 SG SGCER047 KGFI8617 Colby_21_p5               KSCC8630 KSCC8630 KSCO000001 1992001 1992135 1992142 1992221 1992283 1992283   -99   23507   11880   11880       0 14850  0.0385   30867  5144.4 0.505   5.2     6   199   587   655   414   241    40     0   564   -99   -99     0     0   -99   -99     0     0   -99   -99   -99   -99   -99   -99   -99   -99   -99     0      0      0      0      0  100936  100936     -99     55.1     42.1     56.8    118.0     27.8     21.3     28.7     59.7      -99      -99      -99      -99   149  26.3  12.2  19.9  13.7  380.0  426.7  558.0  144.2  413.8
      668     23  1  0  0 SG SGCER047 KGFI8617 Colby_21_p5               KSCC8630 KSCC8630 KSCO000001 1993001 1993135 1993146 1993214 1993280 1993280   -99   16891    8589    8589       0 10736  0.0391   21966  3661.1 0.508   3.2     5   170   676   585   330   255    59    73   600   -99   -99     0     0   -99   -99     0     0   -99   -99   -99   -99   -99   -99   -99   -99   -99     0      0      0      0      0  100942  100942     -99     31.8     35.7     51.1     99.6     16.2     18.2     26.0     50.7      -99      -99      -99      -99   146  27.2  12.8  18.0  13.7  380.0  531.1  473.2  142.9  330.3
      669     23  1  0  0 SG SGCER047 KGFI8617 Colby_21_p5               KSCC8630 KSCC8630 KSCO000001 1994001 1994135 1994150 1994210 1994256 1994256   -99   21421   10521   10521       0 13151  0.0316   33325  5554.1 0.491   4.9     8   273   451   643   401   242    34     0   519   -99   -99     0     0   -99   -99     0     0   -99   -99   -99   -99   -99   -99   -99   -99   -99     0      0      0      0      0  100947  100947     -99     80.4     40.4     53.4     78.5     39.5     19.8     26.2     38.5      -99      -99      -99      -99   122  30.9  15.4  23.2  14.1  380.0  266.5  530.2  129.4  400.9
      670     23  1  0  0 SG SGCER047 KGFI8617 Colby_21_p5               KSCC8630 KSCC8630 KSCO000001 1995001 1995135 1995153 1995218 1995261 1995261   -99   19913    9431    9431       0 11789  0.0299   31570  5261.6 0.474   5.0     8   280   496   677   400   277    23     0   548   -99   -99     0     0   -99   -99     0     0   -99   -99   -99   -99   -99   -99   -99   -99   -99     0      0      0      0      0  100953  100953     -99     55.6     35.9     49.8     71.1     26.3     17.0     23.6     33.7      -99      -99      -99      -99   127  29.3  14.2  21.0  14.0  380.0  358.1  554.4  154.9  399.5
      671     23  1  0  0 SG SGCER047 KGFI8617 Colby_21_p5               KSCC8630 KSCC8630 KSCO000001 1996001 1996135 1996140 1996209 1996266 1996266   -99   20697   10680   10680       0 13351  0.0367   29089  4848.2 0.516   4.5     4   148   573   578   382   196    54     0   562   -99   -99     0     0   -99   -99     0     0   -99   -99   -99   -99   -99   -99   -99   -99   -99     0      0      0      0      0  100973  100973     -99     38.6     40.6     54.2    139.6     19.9     20.9     28.0     72.0      -99      -99      -99      -99   132  27.8  14.6  20.4  13.9  380.0  536.1  510.2  128.3  381.9
      672     23  1  0  0 SG SGCER047 KGFI8617 Colby_21_p5               KSCC8630 KSCC8630 KSCO000001 1997001 1997135 1997144 1997210 1997259 1997259   -99   21376   10384   10384       0 12980  0.0296   35030  5838.3 0.486   5.5     8   295   313   583   406   177    17     0   481   -99   -99     0     0   -99   -99     0     0   -99   -99   -99   -99   -99   -99   -99   -99   -99     0      0      0      0      0  101032  101032     -99     75.8     41.7     52.6     72.6     36.8     20.2     25.6     35.3      -99      -99      -99      -99   125  29.4  14.7  21.6  14.0  380.0  282.0  512.9  106.7  406.2
      673     23  1  0  0 SG SGCER047 KGFI8617 Colby_21_p5               KSCC8630 KSCC8630 KSCO000001 1998001 1998135 1998141 1998202 1998249 1998249   -99   21786   10618   10618       0 13273  0.0283   37563  6260.5 0.487   5.5     8   275   419   627   427   200    17     0   523   -99   -99     0     0   -99   -99     0     0   -99   -99   -99   -99   -99   -99   -99   -99   -99     0      0      0      0      0  100999  100999     -99     76.8     43.1     51.0     79.2     37.5     21.0     24.9     38.6      -99      -99      -99      -99   115  30.9  15.0  22.9  14.2  380.0  283.5  505.3   78.5  426.8
      674     23  1  0  0 SG SGCER047 KGFI8617 Colby_21_p5               KSCC8630 KSCC8630 KSCO000001 1999001 1999135 1999143 1999206 1999250 1999250   -99   21361   10218   10218       0 12772  0.0306   33396  5566.0 0.478   5.6     7   235   492   631   410   220    53     0   515   -99   -99     0     0   -99   -99     0     0   -99   -99   -99   -99   -99   -99   -99   -99   -99     0      0      0      0      0  100995  100995     -99     53.4     41.2     52.0     90.9     25.6     19.7     24.9     43.5      -99      -99      -99      -99   116  30.1  15.5  22.9  14.2  380.0  399.7  518.8  108.3  410.5
      675     23  1  0  0 SG SGCER047 KGFI8617 Colby_21_p5               KSCC8630 KSCC8630 KSCO000001 2000001 2000135 2000144 2000203 2000244 2000244   -99   21202   10289   10289       0 12861  0.0322   31940  5323.3 0.485   5.4    11   389   239   632   428   204    11     0   457   -99   -99     0     0   -99   -99     0     0   -99   -99   -99   -99   -99   -99   -99   -99   -99     0      0      0      0      0  101064  101064     -99    153.3     41.6     49.5     54.5     74.4     20.2     24.0     26.4      -99      -99      -99      -99   110  32.1  15.7  23.6  14.2  380.0  138.3  509.4   81.1  428.3
      676     23  1  0  0 SG SGCER047 KGFI8617 Colby_21_p5               KSCC8630 KSCC8630 KSCO000001 2001001 2001135 2001146 2001203 2001244 2001244   -99   15745    7971    7971       0  9964  0.0295   27032  4505.4 0.506   3.5     8   273   311   596   344   252     7     0   453   -99   -99     0     0   -99   -99     0     0   -99   -99   -99   -99   -99   -99   -99   -99   -99     0      0      0      0      0  101029  101029     -99    114.0     34.6     45.8     57.7     57.7     17.5     23.2     29.2      -99      -99      -99      -99   110  32.6  15.4  21.3  14.2  380.0  138.1  455.7  111.5  344.1
      677     23  1  0  0 SG SGCER047 KGFI8617 Colby_21_p5               KSCC8630 KSCC8630 KSCO000001 2002001 2002135 2002145 2002199 2002241 2002241   -99   16179    8255    8255       0 10319  0.0312   26436  4405.9 0.510   3.2    10   367   205   557   344   213     5     0   483   -99   -99     0     0   -99   -99     0     0   -99   -99   -99   -99   -99   -99   -99   -99   -99     0      0      0      0      0  101082  101082     -99     93.3     33.3     47.1     44.0     47.6     17.0     24.0     22.5      -99      -99      -99      -99   107  33.3  15.8  22.1  14.3  380.0  173.4  485.9  142.1  343.8
      678     23  1  0  0 SG SGCER047 KGFI8617 Colby_21_p5               KSCC8630 KSCC8630 KSCO000001 2003001 2003135 2003144 2003205 2003246 2003246   -99   18283    8956    8956       0 11195  0.0285   31451  5241.9 0.490   4.6     9   316   299   612   387   224     4     0   472   -99   -99     0     0   -99   -99     0     0   -99   -99   -99   -99   -99   -99   -99   -99   -99     0      0      0      0      0  101066  101066     -99     95.1     36.7     47.2     57.9     46.6     18.0     23.1     28.3      -99      -99      -99      -99   112  32.2  15.2  21.5  14.2  380.0  192.2  498.7  111.5  387.2
      679     23  1  0  0 SG SGCER047 KGFI8617 Colby_21_p5               KSCC8630 KSCC8630 KSCO000001 2004001 2004135 2004142 2004210 2004264 2004264   -99   24826   12642   12642       0 15802  0.0430   29400  4900.0 0.509   5.6     9   312   322   645   450   195     3     0   458   -99   -99     0     0   -99   -99     0     0   -99   -99   -99   -99   -99   -99   -99   -99   -99     0      0      0      0      0  101059  101059     -99    109.8     46.3     55.2     79.7     55.9     23.6     28.1     40.6      -99      -99      -99      -99   130  29.6  13.5  21.8  14.0  380.0  226.0  536.2   86.2  450.0
      680     23  1  0  0 SG SGCER047 KGFI8617 Colby_21_p5               KSCC8630 KSCC8630 KSCO000001 2005001 2005135 2005154 2005213 2005263 2005263   -99   20081   10176   10176       0 12720  0.0327   31109  5184.8 0.507   4.0     8   279   368   652   387   266     7     0   460   -99   -99     0     0   -99   -99     0     0   -99   -99   -99   -99   -99   -99   -99   -99   -99     0      0      0      0      0  100989  100989     -99     76.6     36.9     52.0     72.0     38.8     18.7     26.3     36.5      -99      -99      -99      -99   129  30.4  14.8  21.9  14.0  380.0  262.0  544.6  158.1  386.5
      681     23  1  0  0 SG SGCER047 KGFI8617 Colby_21_p5               KSCC8630 KSCC8630 KSCO000001 2006001 2006135 2006141 2006199 2006243 2006243   -99   20527    9909    9909       0 12386  0.0301   32884  5480.6 0.483   5.1     9   323   263   590   399   191     5     0   463   -99   -99     0     0   -99   -99     0     0   -99   -99   -99   -99   -99   -99   -99   -99   -99     0      0      0      0      0  101075  101075     -99    110.7     42.2     51.5     63.5     53.4     20.4     24.9     30.7      -99      -99      -99      -99   109  31.8  15.8  23.5  14.3  380.0  185.4  486.9   88.2  398.7
      682     23  1  0  0 SG SGCER047 KGFI8617 Colby_21_p5               KSCC8630 KSCC8630 KSCO000001 2007001 2007135 2007156 2007215 2007262 2007262   -99   20198    9959    9959       0 12448  0.0316   31539  5256.5 0.493   4.8     8   279   353   629   392   237     7     0   468   -99   -99     0     0   -99   -99     0     0   -99   -99   -99   -99   -99   -99   -99   -99   -99     0      0      0      0      0  101051  101051     -99     96.3     40.8     51.5     72.3     47.5     20.1     25.4     35.7      -99      -99      -99      -99   128  29.8  15.1  22.7  14.0  380.0  209.8  495.5  103.2  392.3
      683     23  1  0  0 SG SGCER047 KGFI8617 Colby_21_p5               KSCC8630 KSCC8630 KSCO000001 2008001 2008135 2008142 2008208 2008266 2008266   -99   24026   11248   11248       0 14060  0.0295   38154  6359.1 0.468   6.2     9   325   337   640   458   182    15     0   479   -99   -99     0     0   -99   -99     0     0   -99   -99   -99   -99   -99   -99   -99   -99   -99     0      0      0      0      0  101028  101028     -99     84.8     43.5     52.5     74.0     39.7     20.4     24.6     34.7      -99      -99      -99      -99   132  28.6  13.6  21.8  13.9  380.0  283.4  551.8   94.2  457.7
      684     23  1  0  0 SG SGCER047 KGFI8617 Colby_21_p5               KSCC8630 KSCC8630 KSCO000001 2009001 2009135 2009141 2009210 2009272 2009272   -99   22299   11249   11249       0 14062  0.0360   31240  5206.7 0.504   4.7     6   214   467   652   408   244    25     0   477   -99   -99     0     0   -99   -99     0     0   -99   -99   -99   -99   -99   -99   -99   -99   -99     0      0      0      0      0  100993  100993     -99     64.3     40.5     54.6    104.0     32.4     20.4     27.6     52.5      -99      -99      -99      -99   138  27.4  13.6  20.4  13.8  380.0  346.9  550.1  142.0  408.1
      685     23  1  0  0 SG SGCER047 KGFI8617 Colby_21_p5               KSCC8630 KSCC8630 KSCO000001 2010001 2010135 2010144 2010204 2010249 2010249   -99   18867    9346    9346       0 11682  0.0328   28454  4742.3 0.495   4.3     8   269   384   623   369   253    14     0   488   -99   -99     0     0   -99   -99     0     0   -99   -99   -99   -99   -99   -99   -99   -99   -99     0      0      0      0      0  101023  101023     -99     69.4     37.5     51.1     70.0     34.4     18.6     25.3     34.7      -99      -99      -99      -99   115  30.2  15.6  21.8  14.2  380.0  271.9  502.7  133.5  369.2
      686     23  1  0  0 SG SGCER047 KGFI8617 Colby_21_p5               KSCC8630 KSCC8630 KSCO000001 2011001 2011135 2011145 2011205 2011246 2011246   -99   18971    9394    9394       0 11743  0.0301   31159  5193.2 0.495   4.7     7   240   323   572   378   193     9     0   454   -99   -99     0     0   -99   -99     0     0   -99   -99   -99   -99   -99   -99   -99   -99   -99     0      0      0      0      0  101089  101089     -99     70.2     38.5     50.1     79.2     34.8     19.0     24.8     39.2      -99      -99      -99      -99   112  31.1  15.5  22.2  14.2  380.0  270.3  493.2  114.9  378.3
      687     23  1  0  0 SG SGCER047 KGFI8617 Colby_21_p5               KSCC8630 KSCC8630 KSCO000001 2012001 2012135 2012149 2012205 2012251 2012251   -99   20953   10577   10577       0 13221  0.0304   34801  5800.1 0.505   4.6    12   420   220   635   428   207     4     0   473   -99   -99     0     0   -99   -99     0     0   -99   -99   -99   -99   -99   -99   -99   -99   -99     0      0      0      0      0  101059  101059     -99    173.5     39.9     48.9     49.9     87.6     20.1     24.7     25.2      -99      -99      -99      -99   117  32.7  14.1  24.2  14.1  380.0  120.8  525.5   97.1  428.4
      688     23  1  0  0 SG SGCER047 KGFI8617 Colby_21_p5               KSCC8630 KSCC8630 KSCO000001 2013001 2013135 2013143 2013203 2013250 2013250   -99   19356    9544    9544       0 11930  0.0304   31377  5229.6 0.493   4.4    10   364   192   585   379   205     2     0   441   -99   -99     0     0   -99   -99     0     0   -99   -99   -99   -99   -99   -99   -99   -99   -99     0      0      0      0      0  101101  101101     -99    131.3     38.3     51.0     53.1     64.7     18.9     25.2     26.2      -99      -99      -99      -99   116  30.8  15.5  22.2  14.2  380.0  147.4  505.2  125.7  379.4
      689     23  1  0  0 SG SGCER047 KGFI8617 Colby_21_p5               KSCC8630 KSCC8630 KSCO000001 2014001 2014135 2014143 2014207 2014257 2014257   -99   23883   11445   11445       0 14306  0.0325   35203  5867.1 0.479   5.9     8   295   362   646   457   189    11     0   473   -99   -99     0     0   -99   -99     0     0   -99   -99   -99   -99   -99   -99   -99   -99   -99     0      0      0      0      0  101009  101009     -99     70.5     40.6     52.3     80.9     33.8     19.5     25.1     38.8      -99      -99      -99      -99   123  29.5  14.0  23.0  14.1  380.0  338.9  588.0  131.2  456.8
      690     23  1  0  0 SG SGCER047 KGFI8617 Colby_21_p5               KSCC8630 KSCC8630 KSCO000001 2015001 2015135 2015148 2015208 2015254 2015254   -99   22505   11232   11232       0 14040  0.0309   36402  6066.9 0.499   5.3     7   241   471   697   423   274    28     0   460   -99   -99     0     0   -99   -99     0     0   -99   -99   -99   -99   -99   -99   -99   -99   -99     0      0      0      0      0  100986  100986     -99     61.4     38.3     53.2     93.3     30.6     19.1     26.6     46.5      -99      -99      -99      -99   120  30.2  14.9  23.1  14.1  380.0  366.6  587.6  164.8  422.8
      691     24  1  0  0 SG SGCER047 KGFI8617 Colby_21_p9               KSCC8630 KSCC8630 KSCO000001 1986001 1986166 1986171 1986225 1986287 1986287   -99   18580    9249    9249       0 11561  0.0305   30333  5055.4 0.498   4.1     9   303   312   609   358   251    14     0   465   -99   -99     0     0   -99   -99     0     0   -99   -99   -99   -99   -99   -99   -99   -99   -99     0      0      0      0      0  101029  101029     -99    133.7     40.7     52.0     61.3     66.5     20.2     25.9     30.5      -99      -99      -99      -99   122  29.2  14.3  20.4  13.3  380.0  139.0  456.9   99.3  357.6
      692     24  1  0  0 SG SGCER047 KGFI8617 Colby_21_p9               KSCC8630 KSCC8630 KSCO000001 1987001 1987166 1987172 1987228 1987284 1987284   -99   21301   10323   10323       0 12904  0.0302   34230  5705.0 0.485   5.3    10   342   384   735   389   346    10     0   454   -99   -99     0     0   -99   -99     0     0   -99   -99   -99   -99   -99   -99   -99   -99   -99     0      0      0      0      0  100952  100952     -99    126.9     38.9     54.7     62.2     61.5     18.8     26.5     30.1      -99      -99      -99      -99   119  29.2  13.1  22.1  13.4  380.0  167.9  548.1  158.8  389.3
      693     24  1  0  0 SG SGCER047 KGFI8617 Colby_21_p9               KSCC8630 KSCC8630 KSCO000001 1988001 1988166 1988171 1988224 1988275 1988275   -99   19855    9952    9952       0 12441  0.0310   32084  5347.3 0.501   4.6     7   241   386   618   373   245    10     0   471   -99   -99     0     0   -99   -99     0     0   -99   -99   -99   -99   -99   -99   -99   -99   -99     0      0      0      0      0  100980  100980     -99    106.2     44.1     53.2     82.3     53.2     22.1     26.7     41.3      -99      -99      -99      -99   110  31.2  15.0  22.2  13.6  380.0  187.0  450.4   77.4  373.0
      694     24  1  0  0 SG SGCER047 KGFI8617 Colby_21_p9               KSCC8630 KSCC8630 KSCO000001 1989001 1989166 1989171 1989234 1989257 1989257   -99   16326    5854    5854       0  7317  0.0170   34509  5751.5 0.359   5.7     9   337   142   434   297   137    13     0   505   -99   -99     0     0   -99   -99     0     0   -99   -99   -99   -99   -99   -99   -99   -99   -99     0      0      0      0      0  101138  101138     -99    131.7     44.0     55.1     48.5     47.2     15.8     19.7     17.4      -99      -99      -99      -99    92  29.4  15.1  22.8  13.9  380.0  124.0  371.0   74.4  296.5
      695     24  1  0  0 SG SGCER047 KGFI8617 Colby_21_p9               KSCC8630 KSCC8630 KSCO000001 1990001 1990166 1990171 1990231 1990269 1990269   -99   18025    8593    8593       0 10741  0.0304   28254  4708.9 0.477   4.5     6   209   421   642   332   311    11     0   449   -99   -99     0     0   -99   -99     0     0   -99   -99   -99   -99   -99   -99   -99   -99   -99     0      0      0      0      0  100979  100979     -99    115.5     44.0     54.4     86.4     55.1     21.0     25.9     41.2      -99      -99      -99      -99   104  31.8  15.3  22.5  13.7  380.0  156.0  409.3   77.7  331.5
      696     24  1  0  0 SG SGCER047 KGFI8617 Colby_21_p9               KSCC8630 KSCC8630 KSCO000001 1991001 1991166 1991171 1991229 1991279 1991279   -99   17695    8755    8755       0 10943  0.0340   25766  4294.4 0.495   3.7     8   274   431   660   330   330    16     0   502   -99   -99     0     0   -99   -99     0     0   -99   -99   -99   -99   -99   -99   -99   -99   -99     0      0      0      0      0  100957  100957     -99     88.5     37.4     53.6     64.5     43.8     18.5     26.5     31.9      -99      -99      -99      -99   114  29.8  14.4  21.1  13.5  380.0  200.0  473.1  143.1  330.0
      697     24  1  0  0 SG SGCER047 KGFI8617 Colby_21_p9               KSCC8630 KSCC8630 KSCO000001 1992001 1992166 1992172 1992242 1992283 1992283   -99   19312    8808    8808       0 11010  0.0317   27750  4624.9 0.456   5.0     5   170   587   624   327   297    40     0   566   -99   -99     0     0   -99   -99     0     0   -99   -99   -99   -99   -99   -99   -99   -99   -99     0      0      0      0      0  100937  100937     -99     57.5     43.7     59.0    113.6     26.2     19.9     26.9     51.8      -99      -99      -99      -99   118  27.5  12.8  20.0  13.4  380.0  335.7  441.5  114.3  327.2
      698     24  1  0  0 SG SGCER047 KGFI8617 Colby_21_p9               KSCC8630 KSCC8630 KSCO000001 1993001 1993166 1993174 1993237 1993284 1993284   -99   12723    6349    6349       0  7936  0.0353   17979  2996.6 0.499   2.6     4   137   676   557   230   327    57    75   597   -99   -99     0     0   -99   -99     0     0   -99   -99   -99   -99   -99   -99   -99   -99   -99     0      0      0      0      0  100936  100936     -99     25.3     31.6     55.2     92.6     12.6     15.8     27.6     46.2      -99      -99      -99      -99   119  27.6  12.9  17.5  13.4  380.0  503.4  402.0  171.7  230.3
      699     24  1  0  0 SG SGCER047 KGFI8617 Colby_21_p9               KSCC8630 KSCC8630 KSCO000001 1994001 1994166 1994171 1994229 1994299 1994299   -99   20764   10045   10045       0 12557  0.0334   30110  5018.4 0.484   4.9     7   238   519   683   398   285    29     0   517   -99   -99     0     0   -99   -99     0     0   -99   -99   -99   -99   -99   -99   -99   -99   -99     0      0      0      0      0  100894  100894     -99     72.5     39.5     52.1     87.2     35.1     19.1     25.2     42.2      -99      -99      -99      -99   134  28.7  12.9  19.9  13.1  380.0  286.3  526.3  128.2  398.2
      700     24  1  0  0 SG SGCER047 KGFI8617 Colby_21_p9               KSCC8630 KSCC8630 KSCO000001 1995001 1995166 1995171 1995231 1995266 1995266   -99   16230    7219    7219       0  9023  0.0231   31289  5214.8 0.445   4.8     7   239   515   642   313   329    21     0   564   -99   -99     0     0   -99   -99     0     0   -99   -99   -99   -99   -99   -99   -99   -99   -99     0      0      0      0      0  100942  100942     -99     85.1     38.5     51.9     68.0     37.9     17.1     23.1     30.2      -99      -99      -99      -99   101  31.1  15.3  21.3  13.7  380.0  190.7  421.1  108.5  312.6
      701     24  1  0  0 SG SGCER047 KGFI8617 Colby_21_p9               KSCC8630 KSCC8630 KSCO000001 1996001 1996166 1996172 1996232 1996293 1996293   -99   18230    9012    9012       0 11266  0.0343   26307  4384.5 0.494   3.8     2    66   579   572   327   245    50     0   494   -99   -99     0     0   -99   -99     0     0   -99   -99   -99   -99   -99   -99   -99   -99   -99     0      0      0      0      0  100966  100966     -99     40.0     39.4     55.7    277.2     19.8     19.5     27.5    137.0      -99      -99      -99      -99   128  27.2  13.6  18.9  13.2  380.0  455.3  462.8  135.3  327.4
      702     24  1  0  0 SG SGCER047 KGFI8617 Colby_21_p9               KSCC8630 KSCC8630 KSCO000001 1997001 1997166 1997171 1997231 1997285 1997285   -99   20569   10098   10098       0 12623  0.0326   30989  5164.8 0.491   5.2     8   279   334   571   379   193    16     0   498   -99   -99     0     0   -99   -99     0     0   -99   -99   -99   -99   -99   -99   -99   -99   -99     0      0      0      0      0  100994  100994     -99     80.8     44.1     54.3     73.6     39.7     21.7     26.7     36.1      -99      -99      -99      -99   120  30.0  14.9  20.5  13.4  380.0  254.5  466.2   87.6  378.6
      703     24  1  0  0 SG SGCER047 KGFI8617 Colby_21_p9               KSCC8630 KSCC8630 KSCO000001 1998001 1998166 1998176 1998232 1998294 1998294   -99   16437    8434    8434       0 10542  0.0367   22968  3828.0 0.513   3.0     7   243   458   630   324   306    16     0   527   -99   -99     0     0   -99   -99     0     0   -99   -99   -99   -99   -99   -99   -99   -99   -99     0      0      0      0      0  100926  100926     -99     54.7     34.8     50.7     67.7     28.1     17.9     26.0     34.7      -99      -99      -99      -99   129  29.7  13.9  20.1  13.2  380.0  300.4  472.4  148.4  324.0
      704     24  1  0  0 SG SGCER047 KGFI8617 Colby_21_p9               KSCC8630 KSCC8630 KSCO000001 1999001 1999166 1999173 1999228 1999273 1999273   -99   17224    8430    8430       0 10537  0.0300   28079  4679.9 0.489   4.0     6   205   509   598   321   277    40     0   549   -99   -99     0     0   -99   -99     0     0   -99   -99   -99   -99   -99   -99   -99   -99   -99     0      0      0      0      0  100953  100953     -99     59.9     40.2     53.7     83.9     29.3     19.7     26.3     41.0      -99      -99      -99      -99   108  29.5  15.0  20.9  13.6  380.0  287.6  428.9  108.2  320.7
      705     24  1  0  0 SG SGCER047 KGFI8617 Colby_21_p9               KSCC8630 KSCC8630 KSCO000001 2000001 2000166 2000173 2000227 2000269 2000269   -99   16832    8381    8381       0 10477  0.0294   28521  4753.5 0.498   3.7    10   352   260   603   335   268     8     0   474   -99   -99     0     0   -99   -99     0     0   -99   -99   -99   -99   -99   -99   -99   -99   -99     0      0      0      0      0  101024  101024     -99    112.4     36.3     50.2     47.8     55.9     18.1     25.0     23.8      -99      -99      -99      -99   104  32.1  15.8  22.2  13.7  380.0  149.8  464.2  129.0  335.1
      706     24  1  0  0 SG SGCER047 KGFI8617 Colby_21_p9               KSCC8630 KSCC8630 KSCO000001 2001001 2001166 2001173 2001220 2001272 2001272   -99   10613    5584    5584       0  6980  0.0326   17141  2856.8 0.526   1.7     6   203   371   555   230   325    10     0   482   -99   -99     0     0   -99   -99     0     0   -99   -99   -99   -99   -99   -99   -99   -99   -99     0      0      0      0      0  100960  100960     -99     61.1     28.2     46.2     52.4     32.2     14.8     24.3     27.5      -99      -99      -99      -99   107  33.5  15.5  20.2  13.6  380.0  173.6  376.4  146.6  229.8
      707     24  1  0  0 SG SGCER047 KGFI8617 Colby_21_p9               KSCC8630 KSCC8630 KSCO000001 2002001 2002166 2002171 2002221 2002274 2002274   -99   15021    7568    7568       0  9460  0.0306   24716  4119.4 0.504   3.0     9   322   235   540   310   230     4     0   486   -99   -99     0     0   -99   -99     0     0   -99   -99   -99   -99   -99   -99   -99   -99   -99     0      0      0      0      0  101047  101047     -99    100.3     35.1     48.5     46.6     50.6     17.7     24.4     23.5      -99      -99      -99      -99   109  32.9  15.5  20.2  13.6  380.0  149.7  427.9  118.1  309.8
      708     24  1  0  0 SG SGCER047 KGFI8617 Colby_21_p9               KSCC8630 KSCC8630 KSCO000001 2003001 2003166 2003172 2003222 2003265 2003265   -99   14078    6946    6946       0  8683  0.0278   25030  4171.7 0.493   3.0     8   279   299   588   286   302     6     0   457   -99   -99     0     0   -99   -99     0     0   -99   -99   -99   -99   -99   -99   -99   -99   -99     0      0      0      0      0  101023  101023     -99    115.9     33.5     49.2     50.5     57.2     16.6     24.3     24.9      -99      -99      -99      -99   100  33.3  15.4  21.0  13.8  380.0  121.5  419.7  133.6  286.1
      709     24  1  0  0 SG SGCER047 KGFI8617 Colby_21_p9               KSCC8630 KSCC8630 KSCO000001 2004001 2004166 2004176 2004244 2004291 2004291   -99   19157    8570    8570       0 10712  0.0299   28635  4772.5 0.447   4.9     7   238   389   615   333   281     5     0   479   -99   -99     0     0   -99   -99     0     0   -99   -99   -99   -99   -99   -99   -99   -99   -99     0      0      0      0      0  100981  100981     -99     72.6     41.0     57.5     80.4     32.5     18.3     25.7     36.0      -99      -99      -99      -99   126  26.8  12.7  19.3  13.3  380.0  264.0  467.3  134.1  333.2
      710     24  1  0  0 SG SGCER047 KGFI8617 Colby_21_p9               KSCC8630 KSCC8630 KSCO000001 2005001 2005166 2005171 2005226 2005275 2005275   -99   20374   10164   10164       0 12705  0.0317   32109  5351.5 0.499   4.7     8   282   368   646   372   275     8     0   469   -99   -99     0     0   -99   -99     0     0   -99   -99   -99   -99   -99   -99   -99   -99   -99     0      0      0      0      0  100963  100963     -99    160.4     43.6     54.8     72.3     80.0     21.7     27.3     36.1      -99      -99      -99      -99   110  31.4  15.2  22.1  13.6  380.0  127.0  467.7   95.9  371.8
      711     24  1  0  0 SG SGCER047 KGFI8617 Colby_21_p9               KSCC8630 KSCC8630 KSCO000001 2006001 2006166 2006171 2006225 2006286 2006286   -99   16445    7991    7991       0  9989  0.0269   29748  4958.0 0.486   4.2     7   244   343   557   315   242     5     0   497   -99   -99     0     0   -99   -99     0     0   -99   -99   -99   -99   -99   -99   -99   -99   -99     0      0      0      0      0  101002  101002     -99     70.1     38.7     52.3     67.5     34.1     18.8     25.4     32.8      -99      -99      -99      -99   121  28.8  13.6  18.3  13.4  380.0  234.5  424.4  109.8  314.6
      712     24  1  0  0 SG SGCER047 KGFI8617 Colby_21_p9               KSCC8630 KSCC8630 KSCO000001 2007001 2007166 2007171 2007226 2007280 2007280   -99   20157   10006   10006       0 12508  0.0311   32184  5364.1 0.496   4.9     7   236   377   634   388   246     7     0   445   -99   -99     0     0   -99   -99     0     0   -99   -99   -99   -99   -99   -99   -99   -99   -99     0      0      0      0      0  101029  101029     -99    115.0     42.9     51.9     85.5     57.1     21.3     25.8     42.5      -99      -99      -99      -99   115  30.6  15.5  21.9  13.5  380.0  175.3  470.2   82.2  388.0
      713     24  1  0  0 SG SGCER047 KGFI8617 Colby_21_p9               KSCC8630 KSCC8630 KSCO000001 2008001 2008166 2008176 2008234 2008290 2008290   -99   18427    9381    9381       0 11726  0.0350   26783  4463.9 0.509   4.1     6   208   387   551   334   217    15     0   501   -99   -99     0     0   -99   -99     0     0   -99   -99   -99   -99   -99   -99   -99   -99   -99     0      0      0      0      0  101042  101042     -99     71.8     43.6     55.2     88.4     36.5     22.2     28.1     45.0      -99      -99      -99      -99   125  28.3  13.4  20.0  13.3  380.0  256.7  422.6   88.8  333.8
      714     24  1  0  0 SG SGCER047 KGFI8617 Colby_21_p9               KSCC8630 KSCC8630 KSCO000001 2009001 2009166 2009172 2009233 2009280 2009280   -99   18504    8338    8338       0 10423  0.0276   30168  5028.0 0.451   4.9     5   166   476   602   321   281    25     0   487   -99   -99     0     0   -99   -99     0     0   -99   -99   -99   -99   -99   -99   -99   -99   -99     0      0      0      0      0  100971  100971     -99     90.6     42.6     57.6    111.6     40.8     19.2     26.0     50.3      -99      -99      -99      -99   115  27.7  13.6  20.0  13.5  380.0  204.2  434.1  113.0  321.1
      715     24  1  0  0 SG SGCER047 KGFI8617 Colby_21_p9               KSCC8630 KSCC8630 KSCO000001 2010001 2010166 2010171 2010225 2010285 2010285   -99   18808    9800    9800       0 12250  0.0366   26795  4465.8 0.521   3.7     8   273   403   674   355   319    12     0   463   -99   -99     0     0   -99   -99     0     0   -99   -99   -99   -99   -99   -99   -99   -99   -99     0      0      0      0      0  100955  100955     -99    108.2     38.9     52.9     68.8     56.4     20.3     27.6     35.8      -99      -99      -99      -99   120  30.3  14.5  20.6  13.4  380.0  173.9  483.3  127.8  355.5
      716     24  1  0  0 SG SGCER047 KGFI8617 Colby_21_p9               KSCC8630 KSCC8630 KSCO000001 2011001 2011166 2011175 2011226 2011260 2011260   -99   13042    6256    6256       0  7819  0.0258   24269  4044.9 0.480   2.9     6   203   329   493   251   241    11     0   501   -99   -99     0     0   -99   -99     0     0   -99   -99   -99   -99   -99   -99   -99   -99   -99     0      0      0      0      0  101033  101033     -99     56.5     34.7     51.9     64.4     27.1     16.6     24.9     30.9      -99      -99      -99      -99    95  31.5  16.1  21.2  13.9  380.0  230.9  375.9  124.5  251.4
      717     24  1  0  0 SG SGCER047 KGFI8617 Colby_21_p9               KSCC8630 KSCC8630 KSCO000001 2012001 2012166 2012171 2012223 2012282 2012282   -99   19811   10413   10413       0 13016  0.0364   28620  4770.0 0.526   3.6    11   379   232   634   378   257     3     0   446   -99   -99     0     0   -99   -99     0     0   -99   -99   -99   -99   -99   -99   -99   -99   -99     0      0      0      0      0  101020  101020     -99    156.1     39.0     52.4     52.3     82.1     20.5     27.6     27.5      -99      -99      -99      -99   117  31.2  13.1  22.5  13.4  380.0  126.9  507.5  129.7  377.8
      718     24  1  0  0 SG SGCER047 KGFI8617 Colby_21_p9               KSCC8630 KSCC8630 KSCO000001 2013001 2013166 2013171 2013231 2013292 2013292   -99   18714    9134    9134       0 11418  0.0358   25483  4247.1 0.488   4.4     9   314   314   602   367   235    16     0   483   -99   -99     0     0   -99   -99     0     0   -99   -99   -99   -99   -99   -99   -99   -99   -99     0      0      0      0      0  101028  101028     -99     85.1     38.8     51.1     59.6     41.6     18.9     24.9     29.1      -99      -99      -99      -99   127  28.9  14.0  19.8  13.2  380.0  219.8  482.5  116.0  366.5
      719     24  1  0  0 SG SGCER047 KGFI8617 Colby_21_p9               KSCC8630 KSCC8630 KSCO000001 2014001 2014166 2014171 2014230 2014257 2014257   -99   16231    6904    6904       0  8630  0.0221   31213  5202.1 0.425   4.8     5   172   362   523   301   223    10     0   473   -99   -99     0     0   -99   -99     0     0   -99   -99   -99   -99   -99   -99   -99   -99   -99     0      0      0      0      0  101046  101046     -99     86.3     41.2     54.0     94.3     36.7     17.5     23.0     40.1      -99      -99      -99      -99    92  30.5  14.8  23.0  13.9  380.0  188.0  393.5   92.9  300.6
      720     24  1  0  0 SG SGCER047 KGFI8617 Colby_21_p9               KSCC8630 KSCC8630 KSCO000001 2015001 2015166 2015171 2015226 2015281 2015281   -99   19768    9855    9855       0 12319  0.0318   30950  5158.3 0.499   4.6     7   240   492   670   369   301    28     0   507   -99   -99     0     0   -99   -99     0     0   -99   -99   -99   -99   -99   -99   -99   -99   -99     0      0      0      0      0  100921  100921     -99     94.0     43.7     53.6     82.3     46.9     21.8     26.7     41.0      -99      -99      -99      -99   116  31.0  15.1  21.1  13.5  380.0  210.2  452.8   83.7  369.1
```
