## Supplementary File 2 for "Crop modeling defines opportunities and challenges for drought escape, water capture, and yield increase using chilling-tolerant sorghum": KGFI8617_10.txt

```
*SUMMARY : KGFI8617SN KSCH8617                                                     DSSAT Cropping System Model Ver. 4.7.1.001 -release      MAR 30, 2021; 18:26:23

!IDENTIFIERS......................... EXPERIMENT AND TREATMENT.......... SITE INFORMATION............ DATES..........................................  DRY WEIGHT, YIELD AND YIELD COMPONENTS........................................  WATER...............................................  NITROGEN............................................  PHOSPHORUS............  POTASSIUM.............  ORGANIC MATTER..........................................    WATER PRODUCTIVITY..................................................    NITROGEN PRODUCTIVITY...........  SEASONAL ENVIRONMENTAL DATA (Planting to harvest)..............
@   RUNNO   TRNO R# O# C# CR MODEL... EXNAME.. TNAM..................... FNAM.... WSTA.... SOIL_ID...    SDAT    PDAT    EDAT    ADAT    MDAT    HDAT  DWAP    CWAM    HWAM    HWAH    BWAH  PWAM    HWUM    H#AM    H#UM  HIAM  LAIX  IR#M  IRCM  PRCM  ETCM  EPCM  ESCM  ROCM  DRCM  SWXM  NI#M  NICM  NFXM  NUCM  NLCM  NIAM  CNAM  GNAM N2OEC  PI#M  PICM  PUPC  SPAM  KI#M  KICM  KUPC  SKAM  RECM  ONTAM   ONAM  OPTAM   OPAM   OCTAM    OCAM   CO2EC    DMPPM    DMPEM    DMPTM    DMPIM     YPPM     YPEM     YPTM     YPIM    DPNAM    DPNUM    YPNAM    YPNUM  NDCH TMAXA TMINA SRADA DAYLA   CO2A   PRCP   ETCP   ESCP   EPCP
        1      1  1  0  0 SG SGCER047 KGFI8617 Hayes_11_p1               KSHH8630 KSHH8630 KSHA000001 1986001 1986105 1986116 1986200 1986248 1986248   -99   24361   12124   12124       0 15156  0.0305   39786  4973.3 0.498   5.9     7   273   381   705   489   216     8     0   468   -99   -99     0     0   -99   -99     0     0   -99   -99   -99   -99   -99   -99   -99   -99   -99     0      0      0      0      0  117568  117568     -99     71.2     38.4     49.8     89.1     35.5     19.1     24.8     44.3      -99      -99      -99      -99   144  29.9  15.5  22.5  14.0  380.0  342.0  634.8  146.1  488.7
        2      1  1  0  0 SG SGCER047 KGFI8617 Hayes_11_p1               KSHH8630 KSHH8630 KSHA000001 1987001 1987105 1987114 1987200 1987249 1987249   -99   27331   13050   13050       0 16312  0.0319   40897  5112.1 0.477   6.5     6   230   617   755   539   216    48     0   571   -99   -99     0     0   -99   -99     0     0   -99   -99   -99   -99   -99   -99   -99   -99   -99     0      0      0      0      0  117481  117481     -99     81.6     41.7     50.7    118.7     39.0     19.9     24.2     56.7      -99      -99      -99      -99   145  30.2  15.2  23.2  14.0  380.0  335.0  655.6  116.6  539.0
        3      1  1  0  0 SG SGCER047 KGFI8617 Hayes_11_p1               KSHH8630 KSHH8630 KSHA000001 1988001 1988105 1988122 1988198 1988244 1988244   -99   25154   12299   12299       0 15374  0.0303   40575  5071.9 0.489   6.2    11   419   298   740   556   184    14     0   489   -99   -99     0     0   -99   -99     0     0   -99   -99   -99   -99   -99   -99   -99   -99   -99     0      0      0      0      0  117579  117579     -99    109.8     38.1     45.2     60.0     53.7     18.6     22.1     29.3      -99      -99      -99      -99   140  31.5  14.9  24.2  14.1  380.0  229.0  660.2  103.9  556.3
        4      1  1  0  0 SG SGCER047 KGFI8617 Hayes_11_p1               KSHH8630 KSHH8630 KSHA000001 1989001 1989105 1989113 1989206 1989257 1989257   -99   25927   11912   11912       0 14889  0.0326   36525  4565.6 0.459   6.7     8   311   357   651   490   161    16     0   527   -99   -99     0     0   -99   -99     0     0   -99   -99   -99   -99   -99   -99   -99   -99   -99     0      0      0      0      0  117588  117588     -99     77.2     43.3     52.9     83.3     35.5     19.9     24.3     38.3      -99      -99      -99      -99   153  29.0  14.9  21.2  13.9  380.0  336.0  599.1  109.3  489.8
        5      1  1  0  0 SG SGCER047 KGFI8617 Hayes_11_p1               KSHH8630 KSHH8630 KSHA000001 1990001 1990105 1990115 1990206 1990254 1990254   -99   23623   11795   11795       0 14744  0.0315   37404  4675.5 0.499   5.7     6   231   585   808   497   311    44     0   490   -99   -99     0     0   -99   -99     0     0   -99   -99   -99   -99   -99   -99   -99   -99   -99     0      0      0      0      0  117527  117527     -99     51.1     34.1     47.6    102.3     25.5     17.0     23.7     51.1      -99      -99      -99      -99   150  29.8  15.2  22.2  14.0  380.0  462.0  692.3  195.5  496.7
        6      1  1  0  0 SG SGCER047 KGFI8617 Hayes_11_p1               KSHH8630 KSHH8630 KSHA000001 1991001 1991105 1991128 1991200 1991248 1991248   -99   21291   10767   10767       0 13458  0.0309   34866  4358.2 0.506   5.5     7   266   445   711   468   243    24     0   502   -99   -99     0     0   -99   -99     0     0   -99   -99   -99   -99   -99   -99   -99   -99   -99     0      0      0      0      0  117514  117514     -99     53.5     32.9     45.5     80.1     27.1     16.6     23.0     40.5      -99      -99      -99      -99   144  30.6  15.8  19.9  14.0  380.0  397.8  647.7  179.9  467.8
        7      1  1  0  0 SG SGCER047 KGFI8617 Hayes_11_p1               KSHH8630 KSHH8630 KSHA000001 1992001 1992105 1992121 1992219 1992283 1992283   -99   24968   12831   12831       0 16038  0.0409   31388  3923.4 0.514   5.7     5   187   669   716   446   270    75     0   591   -99   -99     0     0   -99   -99     0     0   -99   -99   -99   -99   -99   -99   -99   -99   -99     0      0      0      0      0  117481  117481     -99     42.0     40.8     55.9    133.9     21.6     21.0     28.8     68.8      -99      -99      -99      -99   179  26.8  12.8  18.6  13.6  380.0  594.9  611.6  165.3  446.3
        8      1  1  0  0 SG SGCER047 KGFI8617 Hayes_11_p1               KSHH8630 KSHH8630 KSHA000001 1993001 1993105 1993119 1993212 1993279 1993279   -99   22443   11042   11042       0 13803  0.0348   31713  3964.1 0.492   5.4     1    36   828   690   438   252    64     0   637   -99   -99     0     0   -99   -99     0     0   -99   -99   -99   -99   -99   -99   -99   -99   -99     0      0      0      0      0  117451  117451     -99     32.7     37.0     51.3    630.9     16.1     18.2     25.2    310.4      -99      -99      -99      -99   175  27.5  13.4  18.3  13.7  380.0  686.3  607.4  169.6  437.8
        9      1  1  0  0 SG SGCER047 KGFI8617 Hayes_11_p1               KSHH8630 KSHH8630 KSHA000001 1994001 1994105 1994113 1994200 1994251 1994251   -99   24376   12124   12124       0 15154  0.0316   38310  4788.8 0.497   5.8     9   333   292   665   478   187     8     0   479   -99   -99     0     0   -99   -99     0     0   -99   -99   -99   -99   -99   -99   -99   -99   -99     0      0      0      0      0  117590  117590     -99    117.2     41.4     51.0     73.1     58.3     20.6     25.3     36.4      -99      -99      -99      -99   147  30.1  14.9  21.5  14.0  380.0  208.0  588.2  109.9  478.3
       10      1  1  0  0 SG SGCER047 KGFI8617 Hayes_11_p1               KSHH8630 KSHH8630 KSHA000001 1995001 1995105 1995133 1995222 1995266 1995266   -99   20785    9407    9407       0 11759  0.0256   36770  4596.2 0.453   6.2     9   345   385   688   447   241    31     0   538   -99   -99     0     0   -99   -99     0     0   -99   -99   -99   -99   -99   -99   -99   -99   -99     0      0      0      0      0  117516  117516     -99     63.9     34.0     46.5     60.3     28.9     15.4     21.1     27.3      -99      -99      -99      -99   162  28.0  13.5  18.7  13.8  380.0  325.4  610.5  163.7  446.8
       11      1  1  0  0 SG SGCER047 KGFI8617 Hayes_11_p1               KSHH8630 KSHH8630 KSHA000001 1996001 1996105 1996115 1996205 1996263 1996263   -99   23750   11561   11561       0 14452  0.0315   36676  4584.6 0.487   6.1     4   156   522   653   459   194    40     0   511   -99   -99     0     0   -99   -99     0     0   -99   -99   -99   -99   -99   -99   -99   -99   -99     0      0      0      0      0  117513  117513     -99     49.6     40.7     51.7    152.2     24.2     19.8     25.2     74.1      -99      -99      -99      -99   159  28.3  14.7  19.0  13.9  380.0  478.4  583.6  124.5  459.1
       12      1  1  0  0 SG SGCER047 KGFI8617 Hayes_11_p1               KSHH8630 KSHH8630 KSHA000001 1997001 1997105 1997120 1997212 1997266 1997266   -99   24667   11825   11825       0 14782  0.0307   38530  4816.3 0.479   6.4     6   221   443   672   476   196    20     0   499   -99   -99     0     0   -99   -99     0     0   -99   -99   -99   -99   -99   -99   -99   -99   -99     0      0      0      0      0  117573  117573     -99     61.4     40.7     51.9    111.5     29.5     19.5     24.9     53.5      -99      -99      -99      -99   162  28.4  14.1  20.5  13.8  380.0  401.5  606.4  130.7  475.7
       13      1  1  0  0 SG SGCER047 KGFI8617 Hayes_11_p1               KSHH8630 KSHH8630 KSHA000001 1998001 1998105 1998122 1998201 1998251 1998251   -99   22147   10466   10466       0 13082  0.0271   38623  4827.8 0.473   6.0     6   225   473   679   472   207    27     0   518   -99   -99     0     0   -99   -99     0     0   -99   -99   -99   -99   -99   -99   -99   -99   -99     0      0      0      0      0  117511  117511     -99     70.7     38.3     46.9     98.6     33.4     18.1     22.2     46.6      -99      -99      -99      -99   147  30.2  14.9  20.8  14.0  380.0  313.2  578.4  106.4  472.0
       14      1  1  0  0 SG SGCER047 KGFI8617 Hayes_11_p1               KSHH8630 KSHH8630 KSHA000001 1999001 1999105 1999123 1999211 1999267 1999267   -99   22105   10866   10866       0 13582  0.0332   32762  4095.3 0.492   5.8     6   222   491   673   455   218    37     0   529   -99   -99     0     0   -99   -99     0     0   -99   -99   -99   -99   -99   -99   -99   -99   -99     0      0      0      0      0  117521  117521     -99     54.3     37.3     48.6     99.8     26.7     18.4     23.9     49.0      -99      -99      -99      -99   163  28.2  14.3  18.9  13.8  380.0  406.9  592.1  137.0  455.1
       15      1  1  0  0 SG SGCER047 KGFI8617 Hayes_11_p1               KSHH8630 KSHH8630 KSHA000001 2000001 2000105 2000118 2000204 2000247 2000247   -99   22555    9871    9871       0 12339  0.0270   36613  4576.7 0.438   6.5     7   261   415   708   484   223    19     0   476   -99   -99     0     0   -99   -99     0     0   -99   -99   -99   -99   -99   -99   -99   -99   -99     0      0      0      0      0  117536  117536     -99     80.9     37.8     46.6     86.3     35.4     16.5     20.4     37.8      -99      -99      -99      -99   143  31.1  15.2  21.0  14.0  380.0  278.7  596.5  112.2  484.3
       16      1  1  0  0 SG SGCER047 KGFI8617 Hayes_11_p1               KSHH8630 KSHH8630 KSHA000001 2001001 2001105 2001116 2001202 2001246 2001246   -99   22658   10972   10972       0 13715  0.0300   36560  4570.0 0.484   6.1     7   263   514   730   490   241    45     0   528   -99   -99     0     0   -99   -99     0     0   -99   -99   -99   -99   -99   -99   -99   -99   -99     0      0      0      0      0  117515  117515     -99     56.2     36.3     46.3     86.1     27.2     17.6     22.4     41.7      -99      -99      -99      -99   142  30.8  15.5  21.6  14.0  380.0  403.1  624.7  135.0  489.6
       17      1  1  0  0 SG SGCER047 KGFI8617 Hayes_11_p1               KSHH8630 KSHH8630 KSHA000001 2002001 2002105 2002119 2002202 2002248 2002248   -99   23405   11334   11334       0 14168  0.0281   40398  5049.7 0.484   6.0    10   378   286   693   493   200    12     0   486   -99   -99     0     0   -99   -99     0     0   -99   -99   -99   -99   -99   -99   -99   -99   -99     0      0      0      0      0  117577  117577     -99    100.0     37.6     47.5     61.9     48.4     18.2     23.0     30.0      -99      -99      -99      -99   144  30.9  15.5  21.6  14.0  380.0  234.1  622.2  129.4  492.8
       18      1  1  0  0 SG SGCER047 KGFI8617 Hayes_11_p1               KSHH8630 KSHH8630 KSHA000001 2003001 2003105 2003121 2003209 2003259 2003259   -99   22979   11200   11200       0 14001  0.0288   38900  4862.4 0.487   6.1     9   334   494   751   505   246    72     0   531   -99   -99     0     0   -99   -99     0     0   -99   -99   -99   -99   -99   -99   -99   -99   -99     0      0      0      0      0  117532  117532     -99     52.7     33.7     45.5     68.8     25.7     16.4     22.2     33.5      -99      -99      -99      -99   155  29.8  14.8  21.0  13.9  380.0  435.9  682.2  176.8  505.4
       19      1  1  0  0 SG SGCER047 KGFI8617 Hayes_11_p1               KSHH8630 KSHH8630 KSHA000001 2004001 2004105 2004127 2004217 2004291 2004291   -99   27320   13677   13677       0 17096  0.0431   31761  3970.2 0.501   6.3     4   148   569   696   496   200    25     0   521   -99   -99     0     0   -99   -99     0     0   -99   -99   -99   -99   -99   -99   -99   -99   -99     0      0      0      0      0  117500  117500     -99     55.0     44.4     55.1    185.1     27.5     22.2     27.6     92.7      -99      -99      -99      -99   187  27.1  12.4  19.1  13.5  380.0  497.1  615.4  119.6  495.8
       20      1  1  0  0 SG SGCER047 KGFI8617 Hayes_11_p1               KSHH8630 KSHH8630 KSHA000001 2005001 2005105 2005126 2005211 2005266 2005266   -99   25523   12387   12387       0 15483  0.0312   39659  4957.4 0.485   6.3     7   262   453   728   489   240    14     0   499   -99   -99     0     0   -99   -99     0     0   -99   -99   -99   -99   -99   -99   -99   -99   -99     0      0      0      0      0  117520  117520     -99     88.1     40.8     52.2     97.3     42.8     19.8     25.4     47.2      -99      -99      -99      -99   162  28.6  13.9  20.9  13.8  380.0  289.6  625.1  136.5  488.5
       21      1  1  0  0 SG SGCER047 KGFI8617 Hayes_11_p1               KSHH8630 KSHH8630 KSHA000001 2006001 2006105 2006119 2006205 2006262 2006262   -99   25048   12128   12128       0 15160  0.0327   37127  4640.9 0.484   6.2     8   299   352   677   492   184     7     0   494   -99   -99     0     0   -99   -99     0     0   -99   -99   -99   -99   -99   -99   -99   -99   -99     0      0      0      0      0  117566  117566     -99     80.7     41.1     50.9     83.9     39.1     19.9     24.6     40.6      -99      -99      -99      -99   158  29.1  14.0  21.7  13.9  380.0  310.3  609.9  117.5  492.3
       22      1  1  0  0 SG SGCER047 KGFI8617 Hayes_11_p1               KSHH8630 KSHH8630 KSHA000001 2007001 2007105 2007119 2007211 2007264 2007264   -99   24426   11274   11274       0 14093  0.0297   37905  4738.2 0.462   6.5     5   187   658   735   471   265    51     0   585   -99   -99     0     0   -99   -99     0     0   -99   -99   -99   -99   -99   -99   -99   -99   -99     0      0      0      0      0  117474  117474     -99     54.8     39.0     51.9    130.4     25.3     18.0     23.9     60.2      -99      -99      -99      -99   160  28.3  14.7  20.7  13.9  380.0  446.1  626.0  155.2  470.8
       23      1  1  0  0 SG SGCER047 KGFI8617 Hayes_11_p1               KSHH8630 KSHH8630 KSHA000001 2008001 2008105 2008122 2008215 2008291 2008291   -99   26883   13035   13035       0 16294  0.0339   38500  4812.5 0.485   6.6     6   220   625   745   504   241    44     0   583   -99   -99     0     0   -99   -99     0     0   -99   -99   -99   -99   -99   -99   -99   -99   -99     0      0      0      0      0  117515  117515     -99     49.5     40.8     53.4    122.2     24.0     19.8     25.9     59.2      -99      -99      -99      -99   187  26.6  12.1  19.5  13.5  380.0  542.8  658.2  154.3  503.8
       24      1  1  0  0 SG SGCER047 KGFI8617 Hayes_11_p1               KSHH8630 KSHH8630 KSHA000001 2009001 2009105 2009120 2009217 2009280 2009280   -99   24900   12145   12145       0 15181  0.0332   36579  4572.3 0.488   5.9     6   222   402   653   445   208    12     0   484   -99   -99     0     0   -99   -99     0     0   -99   -99   -99   -99   -99   -99   -99   -99   -99     0      0      0      0      0  117593  117593     -99     66.8     41.0     55.9    112.4     32.6     20.0     27.3     54.8      -99      -99      -99      -99   176  26.3  12.5  19.6  13.7  380.0  372.6  607.9  162.6  445.3
       25      1  1  0  0 SG SGCER047 KGFI8617 Hayes_11_p1               KSHH8630 KSHH8630 KSHA000001 2010001 2010105 2010123 2010212 2010255 2010255   -99   22118    9870    9870       0 12338  0.0261   37754  4719.2 0.446   6.2     7   257   432   662   408   254    47     0   507   -99   -99     0     0   -99   -99     0     0   -99   -99   -99   -99   -99   -99   -99   -99   -99     0      0      0      0      0  117601  117601     -99     58.3     37.4     54.2     86.0     26.0     16.7     24.2     38.4      -99      -99      -99      -99   151  27.1  13.3  21.5  14.0  380.0  379.5  591.6  183.8  407.8
       26      1  1  0  0 SG SGCER047 KGFI8617 Hayes_11_p1               KSHH8630 KSHH8630 KSHA000001 2011001 2011105 2011127 2011210 2011260 2011260   -99   22570   10644   10644       0 13305  0.0282   37744  4718.0 0.472   6.2     8   299   341   664   451   213    14     0   489   -99   -99     0     0   -99   -99     0     0   -99   -99   -99   -99   -99   -99   -99   -99   -99     0      0      0      0      0  117584  117584     -99     73.3     37.4     50.1     75.4     34.6     17.6     23.6     35.6      -99      -99      -99      -99   156  28.6  13.4  20.6  13.9  380.0  307.8  603.4  152.6  450.9
       27      1  1  0  0 SG SGCER047 KGFI8617 Hayes_11_p1               KSHH8630 KSHH8630 KSHA000001 2012001 2012105 2012117 2012199 2012248 2012248   -99   26115   12886   12886       0 16107  0.0313   41183  5147.9 0.493   6.4    11   418   298   731   534   197    12     0   498   -99   -99     0     0   -99   -99     0     0   -99   -99   -99   -99   -99   -99   -99   -99   -99     0      0      0      0      0  117562  117562     -99    128.0     40.9     48.9     62.5     63.2     20.2     24.1     30.9      -99      -99      -99      -99   144  31.2  14.6  23.1  14.0  380.0  204.0  639.3  105.3  533.9
       28      1  1  0  0 SG SGCER047 KGFI8617 Hayes_11_p1               KSHH8630 KSHH8630 KSHA000001 2013001 2013105 2013120 2013203 2013253 2013253   -99   22697   10998   10998       0 13747  0.0296   37193  4649.1 0.485   5.8     9   346   307   648   470   179    29     0   502   -99   -99     0     0   -99   -99     0     0   -99   -99   -99   -99   -99   -99   -99   -99   -99     0      0      0      0      0  117559  117559     -99     79.7     38.2     48.3     65.7     38.6     18.5     23.4     31.8      -99      -99      -99      -99   149  29.9  14.5  21.0  14.0  380.0  284.9  593.8  124.3  469.6
       29      1  1  0  0 SG SGCER047 KGFI8617 Hayes_11_p1               KSHH8630 KSHH8630 KSHA000001 2014001 2014105 2014115 2014206 2014257 2014257   -99   23836   11439   11439       0 14299  0.0330   34692  4336.5 0.480   6.1     7   271   382   654   475   179    21     0   504   -99   -99     0     0   -99   -99     0     0   -99   -99   -99   -99   -99   -99   -99   -99   -99     0      0      0      0      0  117556  117556     -99     65.9     39.9     50.2     87.9     31.6     19.1     24.1     42.2      -99      -99      -99      -99   153  29.5  14.0  21.0  13.9  380.0  361.8  597.8  122.9  474.9
       30      1  1  0  0 SG SGCER047 KGFI8617 Hayes_11_p1               KSHH8630 KSHH8630 KSHA000001 2015001 2015105 2015120 2015207 2015257 2015257   -99   24952   12110   12110       0 15137  0.0305   39708  4963.5 0.485   6.1    10   376   330   760   507   254     9     0   462   -99   -99     0     0   -99   -99     0     0   -99   -99   -99   -99   -99   -99   -99   -99   -99     0      0      0      0      0  117558  117558     -99     81.5     35.4     49.3     66.4     39.6     17.2     23.9     32.2      -99      -99      -99      -99   153  29.3  15.0  22.1  13.9  380.0  306.0  704.7  198.2  506.5
       31      2  1  0  0 SG SGCER047 KGFI8617 Hayes_11_p5               KSHH8630 KSHH8630 KSHA000001 1986001 1986135 1986145 1986215 1986269 1986269   -99   23196   11533   11533       0 14416  0.0299   38511  4813.9 0.497   5.8     7   261   429   746   463   283    10     0   461   -99   -99     0     0   -99   -99     0     0   -99   -99   -99   -99   -99   -99   -99   -99   -99     0      0      0      0      0  117553  117553     -99     68.2     36.4     50.1     88.8     33.9     18.1     24.9     44.2      -99      -99      -99      -99   135  30.8  17.1  21.7  13.8  380.0  340.0  637.9  175.3  462.7
       32      2  1  0  0 SG SGCER047 KGFI8617 Hayes_11_p5               KSHH8630 KSHH8630 KSHA000001 1987001 1987135 1987143 1987217 1987279 1987279   -99   26418   13098   13098       0 16372  0.0324   40482  5060.3 0.496   6.4     6   226   625   794   508   286    47     0   536   -99   -99     0     0   -99   -99     0     0   -99   -99   -99   -99   -99   -99   -99   -99   -99     0      0      0      0      0  117423  117423     -99     86.9     41.7     52.0    117.1     43.1     20.7     25.8     58.1      -99      -99      -99      -99   145  30.5  15.0  22.0  13.7  380.0  304.0  634.0  125.6  508.4
       33      2  1  0  0 SG SGCER047 KGFI8617 Hayes_11_p5               KSHH8630 KSHH8630 KSHA000001 1988001 1988135 1988145 1988213 1988265 1988265   -99   24827   12480   12480       0 15600  0.0315   39557  4944.6 0.503   5.9    10   376   367   738   523   215    18     0   513   -99   -99     0     0   -99   -99     0     0   -99   -99   -99   -99   -99   -99   -99   -99   -99     0      0      0      0      0  117543  117543     -99     87.9     39.6     47.5     66.0     44.2     19.9     23.9     33.2      -99      -99      -99      -99   131  33.2  16.8  23.3  13.9  380.0  282.4  627.0  104.4  522.6
       34      2  1  0  0 SG SGCER047 KGFI8617 Hayes_11_p5               KSHH8630 KSHH8630 KSHA000001 1989001 1989135 1989142 1989224 1989257 1989257   -99   19404    7664    7664       0  9580  0.0203   37705  4713.2 0.395   6.2     6   240   357   587   373   214    16     0   520   -99   -99     0     0   -99   -99     0     0   -99   -99   -99   -99   -99   -99   -99   -99   -99     0      0      0      0      0  117584  117584     -99     58.4     37.2     52.0     80.8     23.1     14.7     20.5     31.9      -99      -99      -99      -99   123  29.7  16.0  20.9  14.0  380.0  332.0  522.3  149.2  373.0
       35      2  1  0  0 SG SGCER047 KGFI8617 Hayes_11_p5               KSHH8630 KSHH8630 KSHA000001 1990001 1990135 1990144 1990217 1990269 1990269   -99   24142   11693   11693       0 14616  0.0319   36598  4574.8 0.484   5.9     6   223   611   829   501   329    45     0   487   -99   -99     0     0   -99   -99     0     0   -99   -99   -99   -99   -99   -99   -99   -99   -99     0      0      0      0      0  117485  117485     -99     67.1     37.5     48.2    108.1     32.5     18.2     23.3     52.4      -99      -99      -99      -99   135  31.7  16.6  22.1  13.8  380.0  360.0  644.2  143.3  500.9
       36      2  1  0  0 SG SGCER047 KGFI8617 Hayes_11_p5               KSHH8630 KSHH8630 KSHA000001 1991001 1991135 1991142 1991209 1991257 1991257   -99   20226   10311   10311       0 12888  0.0318   32405  4050.6 0.510   5.1     7   262   445   715   440   275    22     0   497   -99   -99     0     0   -99   -99     0     0   -99   -99   -99   -99   -99   -99   -99   -99   -99     0      0      0      0      0  117500  117500     -99     68.8     34.1     46.0     77.1     35.1     17.4     23.5     39.3      -99      -99      -99      -99   123  33.2  18.1  20.3  14.0  380.0  294.1  594.0  154.3  439.7
       37      2  1  0  0 SG SGCER047 KGFI8617 Hayes_11_p5               KSHH8630 KSHH8630 KSHA000001 1992001 1992135 1992142 1992236 1992283 1992283   -99   21030    9663    9663       0 12079  0.0312   31001  3875.1 0.459   5.5     3   109   669   666   368   299    68     0   570   -99   -99     0     0   -99   -99     0     0   -99   -99   -99   -99   -99   -99   -99   -99   -99     0      0      0      0      0  117488  117488     -99     46.1     38.2     57.2    192.1     21.2     17.6     26.3     88.3      -99      -99      -99      -99   149  27.4  14.0  18.3  13.6  380.0  455.9  550.5  182.9  367.6
       38      2  1  0  0 SG SGCER047 KGFI8617 Hayes_11_p5               KSHH8630 KSHH8630 KSHA000001 1993001 1993135 1993146 1993225 1993284 1993284   -99   20799   10098   10098       0 12623  0.0328   30813  3851.6 0.486   5.5     1    39   828   671   390   281    64    24   634   -99   -99     0     0   -99   -99     0     0   -99   -99   -99   -99   -99   -99   -99   -99   -99     0      0      0      0      0  117438  117438     -99     32.3     38.3     53.3    540.2     15.7     18.6     25.9    262.3      -99      -99      -99      -99   150  28.4  14.4  18.3  13.6  380.0  644.3  543.6  153.3  390.4
       39      2  1  0  0 SG SGCER047 KGFI8617 Hayes_11_p5               KSHH8630 KSHH8630 KSHA000001 1994001 1994135 1994141 1994216 1994272 1994272   -99   24823   12133   12133       0 15166  0.0329   36854  4606.8 0.489   5.9     9   336   296   683   477   206     5     0   470   -99   -99     0     0   -99   -99     0     0   -99   -99   -99   -99   -99   -99   -99   -99   -99     0      0      0      0      0  117567  117567     -99    142.7     44.6     52.0     73.9     69.8     21.8     25.4     36.1      -99      -99      -99      -99   138  31.7  15.9  21.6  13.8  380.0  173.9  556.6   79.7  477.0
       40      2  1  0  0 SG SGCER047 KGFI8617 Hayes_11_p5               KSHH8630 KSHH8630 KSHA000001 1995001 1995135 1995151 1995226 1995266 1995266   -99   18887    8548    8548       0 10685  0.0236   36286  4535.7 0.453   5.8     8   301   385   651   406   245    31     0   531   -99   -99     0     0   -99   -99     0     0   -99   -99   -99   -99   -99   -99   -99   -99   -99     0      0      0      0      0  117510  117510     -99     80.0     36.0     46.6     62.7     36.2     16.3     21.1     28.4      -99      -99      -99      -99   132  30.5  15.5  19.9  13.9  380.0  236.2  524.2  118.5  405.7
       41      2  1  0  0 SG SGCER047 KGFI8617 Hayes_11_p5               KSHH8630 KSHH8630 KSHA000001 1996001 1996135 1996140 1996218 1996292 1996292   -99   23257   11584   11584       0 14480  0.0351   33012  4126.5 0.498   5.6     4   151   539   677   455   222    32     0   507   -99   -99     0     0   -99   -99     0     0   -99   -99   -99   -99   -99   -99   -99   -99   -99     0      0      0      0      0  117497  117497     -99     57.9     40.5     51.1    153.9     28.8     20.2     25.5     76.6      -99      -99      -99      -99   158  28.7  14.9  18.7  13.5  380.0  401.9  573.8  118.7  455.1
       42      2  1  0  0 SG SGCER047 KGFI8617 Hayes_11_p5               KSHH8630 KSHH8630 KSHA000001 1997001 1997135 1997143 1997223 1997280 1997280   -99   24046   11465   11465       0 14331  0.0308   37262  4657.7 0.477   6.2     6   225   446   691   464   227    16     0   490   -99   -99     0     0   -99   -99     0     0   -99   -99   -99   -99   -99   -99   -99   -99   -99     0      0      0      0      0  117540  117540     -99     63.2     40.7     51.8    106.8     30.1     19.4     24.7     50.9      -99      -99      -99      -99   146  30.0  15.9  20.5  13.7  380.0  380.6  591.3  127.3  464.0
       43      2  1  0  0 SG SGCER047 KGFI8617 Hayes_11_p5               KSHH8630 KSHH8630 KSHA000001 1998001 1998135 1998141 1998214 1998264 1998264   -99   20979   10331   10331       0 12914  0.0335   30862  3857.7 0.492   5.8     6   225   473   670   438   232    26     0   528   -99   -99     0     0   -99   -99     0     0   -99   -99   -99   -99   -99   -99   -99   -99   -99     0      0      0      0      0  117473  117473     -99     73.7     39.3     47.9     93.1     36.3     19.3     23.6     45.8      -99      -99      -99      -99   130  32.4  17.0  20.6  13.9  380.0  284.6  534.3   96.0  438.4
       44      2  1  0  0 SG SGCER047 KGFI8617 Hayes_11_p5               KSHH8630 KSHH8630 KSHA000001 1999001 1999135 1999144 1999222 1999278 1999278   -99   20884   10413   10413       0 13016  0.0335   31056  3882.0 0.499   5.5     6   226   491   684   426   257    39     0   522   -99   -99     0     0   -99   -99     0     0   -99   -99   -99   -99   -99   -99   -99   -99   -99     0      0      0      0      0  117513  117513     -99     56.7     37.7     49.0     92.2     28.3     18.8     24.4     46.0      -99      -99      -99      -99   144  29.4  15.1  19.5  13.7  380.0  368.1  553.4  127.1  426.3
       45      2  1  0  0 SG SGCER047 KGFI8617 Hayes_11_p5               KSHH8630 KSHH8630 KSHA000001 2000001 2000135 2000143 2000217 2000259 2000259   -99   21428    9540    9540       0 11925  0.0267   35690  4461.3 0.445   6.1     7   260   415   705   468   236    18     0   479   -99   -99     0     0   -99   -99     0     0   -99   -99   -99   -99   -99   -99   -99   -99   -99     0      0      0      0      0  117497  117497     -99     96.5     38.9     45.7     82.5     43.0     17.3     20.4     36.7      -99      -99      -99      -99   125  33.5  17.4  21.5  14.0  380.0  222.0  550.8   82.4  468.4
       46      2  1  0  0 SG SGCER047 KGFI8617 Hayes_11_p5               KSHH8630 KSHH8630 KSHA000001 2001001 2001135 2001146 2001216 2001272 2001272   -99   21252   10729   10729       0 13412  0.0302   35527  4440.9 0.505   5.2     6   222   616   738   451   286    62     0   565   -99   -99     0     0   -99   -99     0     0   -99   -99   -99   -99   -99   -99   -99   -99   -99     0      0      0      0      0  117459  117459     -99     51.4     36.1     47.1     95.7     25.9     18.2     23.8     48.3      -99      -99      -99      -99   138  31.4  16.4  20.5  13.8  380.0  413.5  589.3  138.0  451.3
       47      2  1  0  0 SG SGCER047 KGFI8617 Hayes_11_p5               KSHH8630 KSHH8630 KSHA000001 2002001 2002135 2002145 2002210 2002260 2002260   -99   22487   11206   11206       0 14008  0.0298   37660  4707.5 0.498   5.7    10   375   315   693   473   221    10     0   512   -99   -99     0     0   -99   -99     0     0   -99   -99   -99   -99   -99   -99   -99   -99   -99     0      0      0      0      0  117566  117566     -99     98.8     38.8     47.6     60.0     49.3     19.3     23.7     29.9      -99      -99      -99      -99   126  32.6  17.5  22.3  14.0  380.0  227.5  580.2  107.6  472.5
       48      2  1  0  0 SG SGCER047 KGFI8617 Hayes_11_p5               KSHH8630 KSHH8630 KSHA000001 2003001 2003135 2003145 2003217 2003276 2003276   -99   22767   10997   10997       0 13746  0.0287   38267  4783.3 0.483   5.9     9   346   499   759   499   260    76     0   535   -99   -99     0     0   -99   -99     0     0   -99   -99   -99   -99   -99   -99   -99   -99   -99     0      0      0      0      0  117504  117504     -99     65.4     35.9     45.6     65.9     31.6     17.3     22.0     31.8      -99      -99      -99      -99   142  30.8  15.2  21.4  13.7  380.0  348.2  634.9  135.5  499.4
       49      2  1  0  0 SG SGCER047 KGFI8617 Hayes_11_p5               KSHH8630 KSHH8630 KSHA000001 2004001 2004135 2004142 2004230 2004291 2004291   -99   26041   12377   12377       0 15472  0.0364   34036  4254.5 0.475   6.2     4   150   569   670   453   217    24     0   552   -99   -99     0     0   -99   -99     0     0   -99   -99   -99   -99   -99   -99   -99   -99   -99     0      0      0      0      0  117500  117500     -99     58.7     47.5     57.5    173.4     27.9     22.6     27.3     82.4      -99      -99      -99      -99   157  27.8  13.4  19.0  13.5  380.0  443.5  548.3   95.3  453.0
       50      2  1  0  0 SG SGCER047 KGFI8617 Hayes_11_p5               KSHH8630 KSHH8630 KSHA000001 2005001 2005135 2005152 2005226 2005281 2005281   -99   23055   11062   11062       0 13827  0.0307   36028  4503.5 0.480   6.0     6   224   461   709   437   272    11     0   491   -99   -99     0     0   -99   -99     0     0   -99   -99   -99   -99   -99   -99   -99   -99   -99     0      0      0      0      0  117494  117494     -99     82.0     40.5     52.7    102.7     39.3     19.4     25.3     49.3      -99      -99      -99      -99   147  30.0  15.2  20.7  13.7  380.0  281.2  569.1  131.7  437.4
       51      2  1  0  0 SG SGCER047 KGFI8617 Hayes_11_p5               KSHH8630 KSHH8630 KSHA000001 2006001 2006135 2006141 2006213 2006281 2006281   -99   25331   12303   12303       0 15379  0.0322   38166  4770.7 0.486   6.3     8   302   361   714   497   217     7     0   468   -99   -99     0     0   -99   -99     0     0   -99   -99   -99   -99   -99   -99   -99   -99   -99     0      0      0      0      0  117552  117552     -99     87.3     41.3     51.0     83.7     42.4     20.0     24.7     40.7      -99      -99      -99      -99   147  30.2  15.0  21.2  13.7  380.0  290.3  613.9  116.8  497.2
       52      2  1  0  0 SG SGCER047 KGFI8617 Hayes_11_p5               KSHH8630 KSHH8630 KSHA000001 2007001 2007135 2007143 2007223 2007284 2007284   -99   23177   11207   11207       0 14009  0.0316   35443  4430.4 0.484   6.1     5   186   717   740   445   295    62     0   627   -99   -99     0     0   -99   -99     0     0   -99   -99   -99   -99   -99   -99   -99   -99   -99     0      0      0      0      0  117433  117433     -99     50.3     39.7     52.0    124.7     24.3     19.2     25.2     60.3      -99      -99      -99      -99   150  29.3  15.3  20.1  13.6  380.0  460.8  584.1  138.6  445.5
       53      2  1  0  0 SG SGCER047 KGFI8617 Hayes_11_p5               KSHH8630 KSHH8630 KSHA000001 2008001 2008135 2008143 2008223 2008291 2008291   -99   24614   11912   11912       0 14891  0.0333   35797  4474.6 0.484   6.2     5   185   625   712   452   260    48     0   576   -99   -99     0     0   -99   -99     0     0   -99   -99   -99   -99   -99   -99   -99   -99   -99     0      0      0      0      0  117503  117503     -99     52.3     43.5     54.5    133.3     25.3     21.1     26.4     64.5      -99      -99      -99      -99   157  27.9  13.7  19.4  13.5  380.0  470.6  565.2  113.3  451.9
       54      2  1  0  0 SG SGCER047 KGFI8617 Hayes_11_p5               KSHH8630 KSHH8630 KSHA000001 2009001 2009135 2009142 2009226 2009280 2009280   -99   22547   10052   10052       0 12565  0.0286   35182  4397.7 0.446   6.1     5   182   402   615   397   218    13     0   483   -99   -99     0     0   -99   -99     0     0   -99   -99   -99   -99   -99   -99   -99   -99   -99     0      0      0      0      0  117578  117578     -99     73.8     43.8     56.7    123.6     32.9     19.5     25.3     55.1      -99      -99      -99      -99   146  27.7  13.6  19.8  13.7  380.0  305.4  514.2  116.9  397.3
       55      2  1  0  0 SG SGCER047 KGFI8617 Hayes_11_p5               KSHH8630 KSHH8630 KSHA000001 2010001 2010135 2010144 2010218 2010255 2010255   -99   20031    8623    8623       0 10779  0.0234   36800  4600.0 0.430   6.1     6   223   432   639   368   271    44     0   498   -99   -99     0     0   -99   -99     0     0   -99   -99   -99   -99   -99   -99   -99   -99   -99     0      0      0      0      0  117602  117602     -99     59.7     38.1     54.5     89.8     25.7     16.4     23.4     38.7      -99      -99      -99      -99   121  29.1  15.3  22.0  14.0  380.0  335.7  526.0  158.2  367.9
       56      2  1  0  0 SG SGCER047 KGFI8617 Hayes_11_p5               KSHH8630 KSHH8630 KSHA000001 2011001 2011135 2011147 2011218 2011260 2011260   -99   19866    9470    9470       0 11837  0.0273   34653  4331.7 0.477   5.7     7   276   341   622   390   232    16     0   506   -99   -99     0     0   -99   -99     0     0   -99   -99   -99   -99   -99   -99   -99   -99   -99     0      0      0      0      0  117569  117569     -99     68.0     37.3     50.9     72.0     32.4     17.8     24.3     34.3      -99      -99      -99      -99   126  30.7  15.6  20.8  14.0  380.0  292.2  532.6  142.3  390.3
       57      2  1  0  0 SG SGCER047 KGFI8617 Hayes_11_p5               KSHH8630 KSHH8630 KSHA000001 2012001 2012135 2012151 2012218 2012282 2012282   -99   24756   12618   12618       0 15772  0.0326   38737  4842.2 0.510   5.8    10   378   326   733   491   242    12     0   485   -99   -99     0     0   -99   -99     0     0   -99   -99   -99   -99   -99   -99   -99   -99   -99     0      0      0      0      0  117506  117506     -99    132.3     41.3     50.4     65.6     67.4     21.1     25.7     33.4      -99      -99      -99      -99   148  31.1  14.1  22.2  13.6  380.0  187.1  598.9  107.9  491.0
       58      2  1  0  0 SG SGCER047 KGFI8617 Hayes_11_p5               KSHH8630 KSHH8630 KSHA000001 2013001 2013135 2013143 2013216 2013267 2013267   -99   21097   10562   10562       0 13203  0.0333   31707  3963.4 0.501   5.6     8   307   344   651   440   211    23     0   503   -99   -99     0     0   -99   -99     0     0   -99   -99   -99   -99   -99   -99   -99   -99   -99     0      0      0      0      0  117539  117539     -99     73.9     37.2     47.9     68.8     37.0     18.6     24.0     34.4      -99      -99      -99      -99   133  31.9  16.9  20.6  13.9  380.0  285.4  567.4  127.3  440.0
       59      2  1  0  0 SG SGCER047 KGFI8617 Hayes_11_p5               KSHH8630 KSHH8630 KSHA000001 2014001 2014135 2014142 2014220 2014257 2014257   -99   20365    9273    9273       0 11592  0.0284   32611  4076.3 0.455   5.9     6   226   382   609   398   212    21     0   504   -99   -99     0     0   -99   -99     0     0   -99   -99   -99   -99   -99   -99   -99   -99   -99     0      0      0      0      0  117557  117557     -99     60.4     38.4     51.2     90.2     27.5     17.5     23.3     41.1      -99      -99      -99      -99   123  30.9  16.1  20.8  14.0  380.0  337.1  529.8  132.3  397.5
       60      2  1  0  0 SG SGCER047 KGFI8617 Hayes_11_p5               KSHH8630 KSHH8630 KSHA000001 2015001 2015135 2015148 2015219 2015271 2015271   -99   24243   12222   12222       0 15278  0.0324   37667  4708.4 0.504   6.0     9   341   335   718   479   240     9     0   475   -99   -99     0     0   -99   -99     0     0   -99   -99   -99   -99   -99   -99   -99   -99   -99     0      0      0      0      0  117553  117553     -99    105.7     39.8     50.7     71.0     53.3     20.0     25.5     35.8      -99      -99      -99      -99   137  31.0  16.6  21.9  13.8  380.0  229.4  609.8  131.3  478.5
       61      3  1  0  0 SG SGCER047 KGFI8617 Hayes_11_p9               KSHH8630 KSHH8630 KSHA000001 1986001 1986166 1986171 1986237 1986287 1986287   -99   19862    8788    8788       0 10985  0.0244   36056  4507.0 0.442   5.8     5   185   513   702   378   324    18     0   505   -99   -99     0     0   -99   -99     0     0   -99   -99   -99   -99   -99   -99   -99   -99   -99     0      0      0      0      0  117528  117528     -99     58.4     38.7     52.6    107.5     25.8     17.1     23.3     47.6      -99      -99      -99      -99   122  30.4  16.8  20.2  13.3  380.0  340.0  513.0  135.3  377.8
       62      3  1  0  0 SG SGCER047 KGFI8617 Hayes_11_p9               KSHH8630 KSHH8630 KSHA000001 1987001 1987166 1987172 1987243 1987279 1987279   -99   19434    8470    8470       0 10587  0.0246   34360  4295.0 0.436   5.7     5   183   625   754   360   393    46     0   534   -99   -99     0     0   -99   -99     0     0   -99   -99   -99   -99   -99   -99   -99   -99   -99     0      0      0      0      0  117418  117418     -99     81.7     37.6     54.0    106.4     35.6     16.4     23.5     46.4      -99      -99      -99      -99   114  31.1  15.3  21.9  13.5  380.0  238.0  516.7  156.5  360.2
       63      3  1  0  0 SG SGCER047 KGFI8617 Hayes_11_p9               KSHH8630 KSHH8630 KSHA000001 1988001 1988166 1988171 1988233 1988282 1988282   -99   21322   10062   10062       0 12577  0.0265   38027  4753.3 0.472   5.9     7   262   380   649   417   232    17     0   502   -99   -99     0     0   -99   -99     0     0   -99   -99   -99   -99   -99   -99   -99   -99   -99     0      0      0      0      0  117520  117520     -99     81.0     42.4     51.2     81.4     38.2     20.0     24.1     38.4      -99      -99      -99      -99   117  32.1  16.0  21.8  13.4  380.0  263.4  502.8   86.0  416.7
       64      3  1  0  0 SG SGCER047 KGFI8617 Hayes_11_p9               KSHH8630 KSHH8630 KSHA000001 1989001 1989166 1989171 1989244 1989257 1989257   -99   11990    3199    3199       0  3999  0.0106   30180  3772.6 0.267   5.6     4   149   357   493   241   251    14     0   525   -99   -99     0     0   -99   -99     0     0   -99   -99   -99   -99   -99   -99   -99   -99   -99     0      0      0      0      0  117595  117595     -99     55.0     33.6     49.7     80.3     14.7      9.0     13.2     21.4      -99      -99      -99      -99    92  30.9  16.7  21.0  13.9  380.0  218.0  356.8  115.4  241.5
       65      3  1  0  0 SG SGCER047 KGFI8617 Hayes_11_p9               KSHH8630 KSHH8630 KSHA000001 1990001 1990166 1990171 1990241 1990283 1990283   -99   19850    8990    8990       0 11238  0.0273   32930  4116.3 0.453   5.8     4   150   645   736   385   351    47     0   539   -99   -99     0     0   -99   -99     0     0   -99   -99   -99   -99   -99   -99   -99   -99   -99     0      0      0      0      0  117434  117434     -99     60.2     41.1     51.6    132.4     27.2     18.6     23.4     60.0      -99      -99      -99      -99   118  31.8  16.2  21.0  13.4  380.0  330.0  482.6   98.0  384.6
       66      3  1  0  0 SG SGCER047 KGFI8617 Hayes_11_p9               KSHH8630 KSHH8630 KSHA000001 1991001 1991166 1991171 1991236 1991279 1991279   -99   17014    8249    8249       0 10311  0.0293   28188  3523.5 0.485   4.2     6   220   445   660   339   321    24     0   507   -99   -99     0     0   -99   -99     0     0   -99   -99   -99   -99   -99   -99   -99   -99   -99     0      0      0      0      0  117451  117451     -99    125.9     38.9     50.2     77.3     61.1     18.9     24.3     37.5      -99      -99      -99      -99   114  32.8  16.5  20.0  13.5  380.0  135.1  437.0   97.9  339.1
       67      3  1  0  0 SG SGCER047 KGFI8617 Hayes_11_p9               KSHH8630 KSHH8630 KSHA000001 1992001 1992166 1992172 1992257 1992283 1992283   -99   17003    6519    6519       0  8149  0.0225   28927  3615.8 0.383   5.7     2    71   669   637   297   340    65     0   565   -99   -99     0     0   -99   -99     0     0   -99   -99   -99   -99   -99   -99   -99   -99   -99     0      0      0      0      0  117483  117483     -99     50.4     39.6     57.3    238.3     19.3     15.2     22.0     91.4      -99      -99      -99      -99   118  28.7  14.6  18.5  13.4  380.0  337.5  429.6  132.8  296.8
       68      3  1  0  0 SG SGCER047 KGFI8617 Hayes_11_p9               KSHH8630 KSHH8630 KSHA000001 1993001 1993166 1993172 1993244 1993284 1993284   -99   15355    6506    6506       0  8132  0.0248   26242  3280.3 0.424   4.8     1    38   828   683   284   399    63    12   636   -99   -99     0     0   -99   -99     0     0   -99   -99   -99   -99   -99   -99   -99   -99   -99     0      0      0      0      0  117437  117437     -99     26.3     31.8     54.1    401.0     11.2     13.5     22.9    169.9      -99      -99      -99      -99   119  29.2  15.0  18.0  13.4  380.0  582.9  482.4  198.5  284.0
       69      3  1  0  0 SG SGCER047 KGFI8617 Hayes_11_p9               KSHH8630 KSHH8630 KSHA000001 1994001 1994166 1994171 1994240 1994285 1994285   -99   18956    8390    8390       0 10487  0.0252   33295  4161.9 0.443   5.8     7   261   301   612   352   260     4     0   472   -99   -99     0     0   -99   -99     0     0   -99   -99   -99   -99   -99   -99   -99   -99   -99     0      0      0      0      0  117546  117546     -99    116.0     41.9     53.8     72.6     51.3     18.5     23.8     32.1      -99      -99      -99      -99   120  31.2  15.3  20.0  13.4  380.0  163.4  452.5  100.2  352.3
       70      3  1  0  0 SG SGCER047 KGFI8617 Hayes_11_p9               KSHH8630 KSHH8630 KSHA000001 1995001 1995166 1995171 1995239 1995266 1995266   -99   13942    5818    5818       0  7273  0.0193   30108  3763.5 0.417   4.9     6   226   385   567   297   271    30     0   540   -99   -99     0     0   -99   -99     0     0   -99   -99   -99   -99   -99   -99   -99   -99   -99     0      0      0      0      0  117508  117508     -99    156.8     38.1     47.0     61.6     65.4     15.9     19.6     25.7      -99      -99      -99      -99   101  32.8  17.0  20.5  13.7  380.0   88.9  366.0   69.5  296.5
       71      3  1  0  0 SG SGCER047 KGFI8617 Hayes_11_p9               KSHH8630 KSHH8630 KSHA000001 1996001 1996166 1996171 1996244 1996297 1996297   -99   18561    8392    8392       0 10490  0.0289   28998  3624.8 0.452   5.5     3   107   539   619   337   282    30     0   524   -99   -99     0     0   -99   -99     0     0   -99   -99   -99   -99   -99   -99   -99   -99   -99     0      0      0      0      0  117464  117464     -99     56.8     39.8     55.1    172.9     25.7     18.0     24.9     78.2      -99      -99      -99      -99   132  28.5  14.9  18.0  13.1  380.0  326.8  465.8  129.1  336.7
       72      3  1  0  0 SG SGCER047 KGFI8617 Hayes_11_p9               KSHH8630 KSHH8630 KSHA000001 1997001 1997166 1997171 1997242 1997302 1997302   -99   19689    9168    9168       0 11460  0.0295   31092  3886.5 0.466   5.6     4   148   498   634   376   258    21     0   517   -99   -99     0     0   -99   -99     0     0   -99   -99   -99   -99   -99   -99   -99   -99   -99     0      0      0      0      0  117508  117508     -99     50.6     39.6     52.4    133.0     23.6     18.4     24.4     61.9      -99      -99      -99      -99   137  29.1  14.7  18.9  13.0  380.0  388.8  497.5  121.4  376.1
       73      3  1  0  0 SG SGCER047 KGFI8617 Hayes_11_p9               KSHH8630 KSHH8630 KSHA000001 1998001 1998166 1998171 1998237 1998317 1998317   -99   17931    9152    9152       0 11440  0.0353   25955  3244.4 0.510   4.3     6   222   594   670   371   300    34     0   638   -99   -99     0     0   -99   -99     0     0   -99   -99   -99   -99   -99   -99   -99   -99   -99     0      0      0      0      0  117400  117400     -99     48.3     36.8     48.4     80.9     24.7     18.8     24.7     41.3      -99      -99      -99      -99   152  28.8  14.3  16.5  12.7  380.0  371.1  486.8  116.1  370.6
       74      3  1  0  0 SG SGCER047 KGFI8617 Hayes_11_p9               KSHH8630 KSHH8630 KSHA000001 1999001 1999166 1999174 1999242 1999278 1999278   -99   14814    6629    6629       0  8286  0.0237   27989  3498.6 0.447   4.3     4   147   491   608   298   310    37     0   520   -99   -99     0     0   -99   -99     0     0   -99   -99   -99   -99   -99   -99   -99   -99   -99     0      0      0      0      0  117492  117492     -99     48.3     35.2     49.8    100.8     21.6     15.7     22.3     45.1      -99      -99      -99      -99   113  29.8  15.7  19.0  13.5  380.0  306.5  421.4  123.8  297.6
       75      3  1  0  0 SG SGCER047 KGFI8617 Hayes_11_p9               KSHH8630 KSHH8630 KSHA000001 2000001 2000166 2000180 2000243 2000270 2000270   -99   13548    5921    5921       0  7401  0.0210   28177  3522.1 0.437   4.5     6   226   426   646   298   348    17     0   515   -99   -99     0     0   -99   -99     0     0   -99   -99   -99   -99   -99   -99   -99   -99   -99     0      0      0      0      0  117461  117461     -99     70.1     30.3     45.5     60.1     30.6     13.3     19.9     26.3      -99      -99      -99      -99   105  33.6  17.4  20.6  13.6  380.0  193.2  446.4  148.8  297.7
       76      3  1  0  0 SG SGCER047 KGFI8617 Hayes_11_p9               KSHH8630 KSHH8630 KSHA000001 2001001 2001166 2001172 2001233 2001282 2001282   -99   16945    8439    8439       0 10549  0.0276   30578  3822.3 0.498   4.0     5   183   626   655   338   317    60     0   619   -99   -99     0     0   -99   -99     0     0   -99   -99   -99   -99   -99   -99   -99   -99   -99     0      0      0      0      0  117430  117430     -99     62.5     39.0     50.2     92.8     31.1     19.4     25.0     46.2      -99      -99      -99      -99   117  32.3  16.7  20.2  13.4  380.0  271.1  434.0   96.2  337.9
       77      3  1  0  0 SG SGCER047 KGFI8617 Hayes_11_p9               KSHH8630 KSHH8630 KSHA000001 2002001 2002166 2002171 2002234 2002289 2002289   -99   20204    9635    9635       0 12044  0.0274   35169  4396.1 0.477   5.6     7   260   342   640   401   239    11     0   477   -99   -99     0     0   -99   -99     0     0   -99   -99   -99   -99   -99   -99   -99   -99   -99     0      0      0      0      0  117544  117544     -99     93.6     41.7     50.4     77.8     44.6     19.9     24.0     37.1      -99      -99      -99      -99   124  31.3  16.0  20.5  13.3  380.0  215.9  484.0   83.2  400.9
       78      3  1  0  0 SG SGCER047 KGFI8617 Hayes_11_p9               KSHH8630 KSHH8630 KSHA000001 2003001 2003166 2003172 2003234 2003276 2003276   -99   17689    8293    8293       0 10366  0.0254   32636  4079.5 0.469   5.2     6   229   499   662   366   296    72     0   520   -99   -99     0     0   -99   -99     0     0   -99   -99   -99   -99   -99   -99   -99   -99   -99     0      0      0      0      0  117500  117500     -99     73.6     39.3     48.3     77.4     34.5     18.4     22.7     36.3      -99      -99      -99      -99   111  32.3  16.2  21.1  13.5  380.0  240.2  449.7   83.6  366.1
       79      3  1  0  0 SG SGCER047 KGFI8617 Hayes_11_p9               KSHH8630 KSHH8630 KSHA000001 2004001 2004166 2004175 2004259 2004291 2004291   -99   16815    5822    5822       0  7277  0.0186   31239  3904.9 0.346   5.9     3   111   569   618   301   317    24     0   565   -99   -99     0     0   -99   -99     0     0   -99   -99   -99   -99   -99   -99   -99   -99   -99     0      0      0      0      0  117481  117481     -99     39.4     36.1     55.9    152.1     13.6     12.5     19.4     52.6      -99      -99      -99      -99   126  27.4  13.5  18.5  13.2  380.0  426.9  466.1  165.2  300.9
       80      3  1  0  0 SG SGCER047 KGFI8617 Hayes_11_p9               KSHH8630 KSHH8630 KSHA000001 2005001 2005166 2005171 2005242 2005281 2005281   -99   19119    8339    8339       0 10424  0.0265   31439  3929.9 0.436   5.7     4   153   461   656   357   299    12     0   472   -99   -99     0     0   -99   -99     0     0   -99   -99   -99   -99   -99   -99   -99   -99   -99     0      0      0      0      0  117486  117486     -99     93.7     42.2     53.5    124.7     40.9     18.4     23.3     54.4      -99      -99      -99      -99   116  30.9  16.0  20.7  13.4  380.0  204.1  453.6   96.2  357.4
       81      3  1  0  0 SG SGCER047 KGFI8617 Hayes_11_p9               KSHH8630 KSHH8630 KSHA000001 2006001 2006166 2006172 2006241 2006287 2006287   -99   17805    7683    7683       0  9603  0.0256   30029  3753.6 0.431   5.2     5   186   375   568   331   237     6     0   513   -99   -99     0     0   -99   -99     0     0   -99   -99   -99   -99   -99   -99   -99   -99   -99     0      0      0      0      0  117557  117557     -99     70.1     41.5     53.7     95.5     30.2     17.9     23.2     41.2      -99      -99      -99      -99   122  29.2  14.5  19.5  13.3  380.0  254.0  428.7   97.3  331.4
       82      3  1  0  0 SG SGCER047 KGFI8617 Hayes_11_p9               KSHH8630 KSHH8630 KSHA000001 2007001 2007166 2007172 2007240 2007298 2007298   -99   17705    8731    8731       0 10914  0.0304   28734  3591.8 0.493   4.7     4   147   720   695   329   365    58     0   641   -99   -99     0     0   -99   -99     0     0   -99   -99   -99   -99   -99   -99   -99   -99   -99     0      0      0      0      0  117402  117402     -99     57.7     38.5     53.8    120.8     28.5     19.0     26.5     59.6      -99      -99      -99      -99   133  29.2  14.9  18.5  13.1  380.0  306.6  460.2  130.9  329.2
       83      3  1  0  0 SG SGCER047 KGFI8617 Hayes_11_p9               KSHH8630 KSHH8630 KSHA000001 2008001 2008166 2008174 2008255 2008291 2008291   -99   17197    6806    6806       0  8508  0.0250   27186  3398.2 0.396   5.3     3   109   625   637   308   329    41     0   583   -99   -99     0     0   -99   -99     0     0   -99   -99   -99   -99   -99   -99   -99   -99   -99     0      0      0      0      0  117504  117504     -99     47.9     40.8     55.8    157.5     19.0     16.1     22.1     62.3      -99      -99      -99      -99   126  28.1  14.1  19.1  13.2  380.0  359.1  421.9  113.9  308.0
       84      3  1  0  0 SG SGCER047 KGFI8617 Hayes_11_p9               KSHH8630 KSHH8630 KSHA000001 2009001 2009166 2009172 2009252 2009280 2009280   -99   16546    5417    5417       0  6771  0.0176   30854  3856.8 0.327   6.1     3   109   402   541   294   247    12     0   485   -99   -99     0     0   -99   -99     0     0   -99   -99   -99   -99   -99   -99   -99   -99   -99     0      0      0      0      0  117574  117574     -99     72.3     42.6     56.3    151.3     23.7     13.9     18.4     49.5      -99      -99      -99      -99   115  28.2  14.2  19.5  13.5  380.0  229.0  388.4   94.4  294.0
       85      3  1  0  0 SG SGCER047 KGFI8617 Hayes_11_p9               KSHH8630 KSHH8630 KSHA000001 2010001 2010166 2010171 2010242 2010260 2010260   -99   11696    1990    1990       0  2487  0.0058   34447  4305.8 0.170   5.4     4   146   475   556   228   329    48     0   543   -99   -99     0     0   -99   -99     0     0   -99   -99   -99   -99   -99   -99   -99   -99   -99     0      0      0      0      0  117565  117565     -99     48.7     33.0     51.3     80.2      8.3      5.6      8.7     13.6      -99      -99      -99      -99    95  29.9  15.6  22.3  13.8  380.0  240.1  354.5  126.7  227.8
       86      3  1  0  0 SG SGCER047 KGFI8617 Hayes_11_p9               KSHH8630 KSHH8630 KSHA000001 2011001 2011166 2011173 2011237 2011260 2011260   -99   13662    5479    5479       0  6848  0.0182   30085  3760.6 0.401   4.6     5   182   341   514   262   251    14     0   522   -99   -99     0     0   -99   -99     0     0   -99   -99   -99   -99   -99   -99   -99   -99   -99     0      0      0      0      0  117586  117586     -99     75.6     37.2     52.1     75.1     30.3     14.9     20.9     30.1      -99      -99      -99      -99    95  32.2  17.1  21.1  13.8  380.0  180.6  367.7  105.3  262.4
       87      3  1  0  0 SG SGCER047 KGFI8617 Hayes_11_p9               KSHH8630 KSHH8630 KSHA000001 2012001 2012166 2012171 2012239 2012282 2012282   -99   20998    9541    9541       0 11927  0.0265   36006  4500.8 0.454   5.8     8   290   326   648   396   253    12     0   483   -99   -99     0     0   -99   -99     0     0   -99   -99   -99   -99   -99   -99   -99   -99   -99     0      0      0      0      0  117503  117503     -99    152.8     44.9     53.1     72.3     69.4     20.4     24.1     32.9      -99      -99      -99      -99   117  31.4  14.4  21.7  13.4  380.0  137.4  467.2   71.6  395.6
       88      3  1  0  0 SG SGCER047 KGFI8617 Hayes_11_p9               KSHH8630 KSHH8630 KSHA000001 2013001 2013166 2013171 2013240 2013292 2013292   -99   18455    9281    9281       0 11601  0.0355   26108  3263.5 0.503   4.5     6   222   385   594   367   227    26     0   513   -99   -99     0     0   -99   -99     0     0   -99   -99   -99   -99   -99   -99   -99   -99   -99     0      0      0      0      0  117496  117496     -99     62.7     39.0     50.2     83.2     31.5     19.6     25.3     41.8      -99      -99      -99      -99   127  30.8  16.0  19.6  13.2  380.0  294.5  473.7  106.3  367.4
       89      3  1  0  0 SG SGCER047 KGFI8617 Hayes_11_p9               KSHH8630 KSHH8630 KSHA000001 2014001 2014166 2014171 2014241 2014257 2014257   -99   12967    4045    4045       0  5057  0.0128   31520  3940.0 0.312   5.3     3   111   382   512   261   252    20     0   487   -99   -99     0     0   -99   -99     0     0   -99   -99   -99   -99   -99   -99   -99   -99   -99     0      0      0      0      0  117573  117573     -99     70.1     34.9     49.8    117.2     21.9     10.9     15.5     36.5      -99      -99      -99      -99    92  31.8  17.0  20.9  13.9  380.0  184.9  371.5  110.9  260.5
       90      3  1  0  0 SG SGCER047 KGFI8617 Hayes_11_p9               KSHH8630 KSHH8630 KSHA000001 2015001 2015166 2015171 2015239 2015304 2015304   -99   22763   11000   11000       0 13750  0.0310   35527  4440.9 0.483   5.7     8   296   379   709   438   271    14     0   478   -99   -99     0     0   -99   -99     0     0   -99   -99   -99   -99   -99   -99   -99   -99   -99     0      0      0      0      0  117495  117495     -99    134.9     43.7     51.9     76.8     65.2     21.1     25.1     37.1      -99      -99      -99      -99   139  30.3  15.3  19.9  13.0  380.0  168.8  521.1   82.7  438.4
       91      4  1  0  0 SG SGCER047 KGFI8617 Gcity_11_p1               KSGG8630 KSGG8630 KSGC000001 1986001 1986105 1986115 1986203 1986259 1986259   -99   26966   13224   13224       0 16530  0.0316   41884  6980.7 0.490   6.4    10   363   308   700   512   188    10     0   421   -99   -99     0     0   -99   -99     0     0   -99   -99   -99   -99   -99   -99   -99   -99   -99     0      0      0      0      0   98034   98034     -99     95.6     41.8     52.6     74.2     46.9     20.5     25.8     36.4      -99      -99      -99      -99   155  29.4  14.2  22.7  13.9  380.0  282.0  644.9  132.6  512.3
       92      4  1  0  0 SG SGCER047 KGFI8617 Gcity_11_p1               KSGG8630 KSGG8630 KSGC000001 1987001 1987105 1987115 1987204 1987257 1987257   -99   28870   13548   13548       0 16935  0.0317   42800  7133.3 0.469   6.7    11   387   320   744   542   203     7     0   416   -99   -99     0     0   -99   -99     0     0   -99   -99   -99   -99   -99   -99   -99   -99   -99     0      0      0      0      0   97997   97997     -99    160.4     44.1     53.3     74.6     75.3     20.7     25.0     35.0      -99      -99      -99      -99   153  29.5  14.4  23.2  13.9  380.0  180.0  654.0  112.5  541.6
       93      4  1  0  0 SG SGCER047 KGFI8617 Gcity_11_p1               KSGG8630 KSGG8630 KSGC000001 1988001 1988105 1988122 1988204 1988255 1988255   -99   26151   12886   12886       0 16107  0.0315   40947  6824.5 0.493   6.2    13   465   207   720   517   202     0     0   412   -99   -99     0     0   -99   -99     0     0   -99   -99   -99   -99   -99   -99   -99   -99   -99     0      0      0      0      0   98072   98072     -99    162.2     39.7     50.6     56.2     79.9     19.6     24.9     27.7      -99      -99      -99      -99   151  30.0  14.2  23.4  13.9  380.0  161.2  658.6  141.3  517.3
       94      4  1  0  0 SG SGCER047 KGFI8617 Gcity_11_p1               KSGG8630 KSGG8630 KSGC000001 1989001 1989105 1989113 1989212 1989257 1989257   -99   27375   12380   12380       0 15475  0.0306   40435  6739.2 0.452   6.8     7   255   501   677   481   195    25     0   514   -99   -99     0     0   -99   -99     0     0   -99   -99   -99   -99   -99   -99   -99   -99   -99     0      0      0      0      0   97990   97990     -99     58.2     44.3     56.9    107.5     26.3     20.0     25.7     48.6      -99      -99      -99      -99   153  27.6  13.9  22.3  13.9  380.0  470.3  617.5  136.3  481.2
       95      4  1  0  0 SG SGCER047 KGFI8617 Gcity_11_p1               KSGG8630 KSGG8630 KSGC000001 1990001 1990105 1990115 1990208 1990259 1990259   -99   26780   13175   13175       0 16469  0.0331   39750  6624.9 0.492   6.3    11   390   388   810   524   287     6     0   421   -99   -99     0     0   -99   -99     0     0   -99   -99   -99   -99   -99   -99   -99   -99   -99     0      0      0      0      0   97996   97996     -99     97.7     38.4     51.1     68.7     48.1     18.9     25.2     33.8      -99      -99      -99      -99   155  29.5  14.1  23.4  13.9  380.0  274.0  696.5  172.9  523.7
       96      4  1  0  0 SG SGCER047 KGFI8617 Gcity_11_p1               KSGG8630 KSGG8630 KSGC000001 1991001 1991105 1991127 1991202 1991255 1991255   -99   30336   15105   15105       0 18882  0.0321   47065  7844.1 0.498   6.9    13   480   268   767   579   188     2     0   439   -99   -99     0     0   -99   -99     0     0   -99   -99   -99   -99   -99   -99   -99   -99   -99     0      0      0      0      0   98047   98047     -99    119.4     42.0     52.4     63.1     59.5     20.9     26.1     31.4      -99      -99      -99      -99   151  29.2  15.0  24.5  13.9  380.0  254.0  722.4  143.3  579.1
       97      4  1  0  0 SG SGCER047 KGFI8617 Gcity_11_p1               KSGG8630 KSGG8630 KSGC000001 1992001 1992105 1992120 1992215 1992283 1992283   -99   32652   16192   16192       0 20240  0.0382   42403  7067.2 0.496   6.7    12   431   300   772   588   185     2     0   416   -99   -99     0     0   -99   -99     0     0   -99   -99   -99   -99   -99   -99   -99   -99   -99     0      0      0      0      0   98044   98044     -99    125.8     46.6     55.6     75.7     62.4     23.1     27.6     37.6      -99      -99      -99      -99   179  27.0  12.6  23.4  13.6  380.0  259.5  701.0  113.4  587.6
       98      4  1  0  0 SG SGCER047 KGFI8617 Gcity_11_p1               KSGG8630 KSGG8630 KSGC000001 1993001 1993105 1993117 1993210 1993273 1993273   -99   30606   14775   14775       0 18469  0.0335   44078  7346.4 0.483   6.7    10   349   505   840   586   253    12     0   462   -99   -99     0     0   -99   -99     0     0   -99   -99   -99   -99   -99   -99   -99   -99   -99     0      0      0      0      0   97957   97957     -99     89.2     42.0     52.2     87.8     43.1     20.3     25.2     42.4      -99      -99      -99      -99   169  27.9  13.3  24.5  13.7  380.0  343.2  728.2  142.0  586.2
       99      4  1  0  0 SG SGCER047 KGFI8617 Gcity_11_p1               KSGG8630 KSGG8630 KSGC000001 1994001 1994105 1994113 1994199 1994251 1994251   -99   26295   13170   13170       0 16463  0.0329   40013  6668.9 0.501   6.0    12   428   267   717   508   209     3     0   436   -99   -99     0     0   -99   -99     0     0   -99   -99   -99   -99   -99   -99   -99   -99   -99     0      0      0      0      0   98076   98076     -99    130.5     40.6     51.7     61.4     65.4     20.3     25.9     30.8      -99      -99      -99      -99   147  30.0  14.7  23.7  13.9  380.0  201.5  648.1  139.8  508.2
      100      4  1  0  0 SG SGCER047 KGFI8617 Gcity_11_p1               KSGG8630 KSGG8630 KSGC000001 1995001 1995105 1995132 1995222 1995266 1995266   -99   25753   11859   11859       0 14823  0.0279   42456  7076.0 0.460   6.7     9   333   569   775   511   264    46     0   541   -99   -99     0     0   -99   -99     0     0   -99   -99   -99   -99   -99   -99   -99   -99   -99     0      0      0      0      0   97957   97957     -99     48.4     36.4     50.4     77.3     22.3     16.8     23.2     35.6      -99      -99      -99      -99   162  27.4  13.0  22.8  13.8  380.0  531.9  707.4  196.4  511.1
      101      4  1  0  0 SG SGCER047 KGFI8617 Gcity_11_p1               KSGG8630 KSGG8630 KSGC000001 1996001 1996105 1996116 1996202 1996255 1996255   -99   26728   12172   12172       0 15215  0.0276   44078  7346.4 0.455   6.6     2    74  1250   692   506   186   201   244   647   -99   -99     0     0   -99   -99     0     0   -99   -99   -99   -99   -99   -99   -99   -99   -99     0      0      0      0      0   97915   97915     -99     22.3     41.9     52.8    361.0     10.2     19.1     24.0    164.4      -99      -99      -99      -99   151  29.4  14.5  23.5  13.9  380.0 1197.0  638.5  132.3  506.2
      102      4  1  0  0 SG SGCER047 KGFI8617 Gcity_11_p1               KSGG8630 KSGG8630 KSGC000001 1997001 1997105 1997126 1997215 1997277 1997277   -99   28820   13514   13514       0 16893  0.0304   44514  7419.0 0.469   7.0     9   322   477   780   541   240    44     0   434   -99   -99     0     0   -99   -99     0     0   -99   -99   -99   -99   -99   -99   -99   -99   -99     0      0      0      0      0   97971   97971     -99     64.3     39.7     53.3     89.6     30.1     18.6     25.0     42.0      -99      -99      -99      -99   173  27.4  13.2  23.1  13.6  380.0  448.3  726.3  185.7  540.6
      103      4  1  0  0 SG SGCER047 KGFI8617 Gcity_11_p1               KSGG8630 KSGG8630 KSGC000001 1998001 1998105 1998124 1998209 1998261 1998261   -99   15395    7653    7653       0  9566  0.0334   22932  3822.1 0.497   4.6     6   208   298   515   312   203     1     0   450   -99   -99     0     0   -99   -99     0     0   -99   -99   -99   -99   -99   -99   -99   -99   -99     0      0      0      0      0   98039   98039     -99     63.3     34.4     49.3     73.9     31.5     17.1     24.5     36.7      -99      -99      -99      -99   157  29.2  14.1  15.5  13.8  380.0  243.2  446.9  134.6  312.3
      104      4  1  0  0 SG SGCER047 KGFI8617 Gcity_11_p1               KSGG8630 KSGG8630 KSGC000001 1999001 1999105 1999123 1999213 1999273 1999273   -99   27753   13305   13305       0 16632  0.0309   43019  7169.8 0.479   6.8     8   281   501   785   534   251    16     0   441   -99   -99     0     0   -99   -99     0     0   -99   -99   -99   -99   -99   -99   -99   -99   -99     0      0      0      0      0   98015   98015     -99     70.6     40.5     52.0     98.6     33.8     19.4     24.9     47.3      -99      -99      -99      -99   169  27.3  13.3  22.2  13.7  380.0  393.1  685.7  152.0  533.7
      105      4  1  0  0 SG SGCER047 KGFI8617 Gcity_11_p1               KSGG8630 KSGG8630 KSGC000001 2000001 2000105 2000117 2000206 2000252 2000252   -99   19870    9664    9664       0 12081  0.0355   27223  4537.2 0.486   5.4     7   242   344   616   389   226     5     0   426   -99   -99     0     0   -99   -99     0     0   -99   -99   -99   -99   -99   -99   -99   -99   -99     0      0      0      0      0   98003   98003     -99     92.4     39.3     51.0     82.2     44.9     19.1     24.8     40.0      -99      -99      -99      -99   148  30.4  14.4  19.6  13.9  380.0  215.1  505.1  115.8  389.4
      106      4  1  0  0 SG SGCER047 KGFI8617 Gcity_11_p1               KSGG8630 KSGG8630 KSGC000001 2001001 2001105 2001117 2001206 2001257 2001257   -99   18670    9230    9230       0 11537  0.0322   28677  4779.5 0.494   5.3     7   244   439   659   381   278    19     0   465   -99   -99     0     0   -99   -99     0     0   -99   -99   -99   -99   -99   -99   -99   -99   -99     0      0      0      0      0   97962   97962     -99     54.9     33.0     49.0     76.4     27.1     16.3     24.2     37.8      -99      -99      -99      -99   153  30.0  14.1  18.7  13.9  380.0  340.2  565.9  184.6  381.3
      107      4  1  0  0 SG SGCER047 KGFI8617 Gcity_11_p1               KSGG8630 KSGG8630 KSGC000001 2002001 2002105 2002120 2002204 2002255 2002255   -99   26100   13127   13127       0 16409  0.0338   38818  6469.7 0.503   6.1    12   439   201   671   500   171     1     0   428   -99   -99     0     0   -99   -99     0     0   -99   -99   -99   -99   -99   -99   -99   -99   -99     0      0      0      0      0   98064   98064     -99    146.9     42.1     52.2     59.5     73.9     21.2     26.3     29.9      -99      -99      -99      -99   151  29.8  14.4  23.2  13.9  380.0  177.7  619.4  119.5  499.9
      108      4  1  0  0 SG SGCER047 KGFI8617 Gcity_11_p1               KSGG8630 KSGG8630 KSGC000001 2003001 2003105 2003122 2003212 2003276 2003276   -99   26592   12858   12858       0 16073  0.0314   40936  6822.7 0.484   6.4    10   362   387   796   540   256     2     0   411   -99   -99     0     0   -99   -99     0     0   -99   -99   -99   -99   -99   -99   -99   -99   -99     0      0      0      0      0   98007   98007     -99     83.2     37.2     49.3     73.5     40.2     18.0     23.8     35.5      -99      -99      -99      -99   172  28.1  13.1  22.0  13.7  380.0  319.5  715.7  175.8  539.9
      109      4  1  0  0 SG SGCER047 KGFI8617 Gcity_11_p1               KSGG8630 KSGG8630 KSGC000001 2004001 2004105 2004118 2004211 2004278 2004278   -99   28255   14307   14307       0 17883  0.0441   32431  5405.1 0.506   6.3     7   248   500   688   514   174    21     0   498   -99   -99     0     0   -99   -99     0     0   -99   -99   -99   -99   -99   -99   -99   -99   -99     0      0      0      0      0   97962   97962     -99     64.4     45.5     55.0    114.1     32.6     23.1     27.8     57.8      -99      -99      -99      -99   174  28.0  12.6  20.9  13.6  380.0  438.7  620.3  106.3  514.0
      110      4  1  0  0 SG SGCER047 KGFI8617 Gcity_11_p1               KSGG8630 KSGG8630 KSGC000001 2005001 2005105 2005124 2005208 2005263 2005263   -99   25424   12032   12032       0 15040  0.0293   41090  6848.3 0.473   6.4    13   464   165   672   491   181     0     0   416   -99   -99     0     0   -99   -99     0     0   -99   -99   -99   -99   -99   -99   -99   -99   -99     0      0      0      0      0   98061   98061     -99    223.0     42.4     51.8     54.8    105.5     20.1     24.5     25.9      -99      -99      -99      -99   159  29.0  13.8  21.1  13.8  380.0  114.0  599.5  108.7  490.8
      111      4  1  0  0 SG SGCER047 KGFI8617 Gcity_11_p1               KSGG8630 KSGG8630 KSGC000001 2006001 2006105 2006116 2006203 2006259 2006259   -99   24871   12423   12423       0 15528  0.0351   35363  5893.9 0.499   5.7     9   326   351   696   490   207     6     0   436   -99   -99     0     0   -99   -99     0     0   -99   -99   -99   -99   -99   -99   -99   -99   -99     0      0      0      0      0   98042   98042     -99     79.4     38.9     50.8     76.2     39.7     19.4     25.4     38.1      -99      -99      -99      -99   155  29.7  14.3  21.8  13.9  380.0  313.2  639.1  149.4  489.7
      112      4  1  0  0 SG SGCER047 KGFI8617 Gcity_11_p1               KSGG8630 KSGG8630 KSGC000001 2007001 2007105 2007119 2007211 2007261 2007261   -99   23583   11283   11283       0 14103  0.0325   34756  5792.6 0.478   6.2    10   355   337   666   457   209     8     0   478   -99   -99     0     0   -99   -99     0     0   -99   -99   -99   -99   -99   -99   -99   -99   -99     0      0      0      0      0   98056   98056     -99    103.3     41.1     51.6     66.5     49.4     19.6     24.7     31.8      -99      -99      -99      -99   157  29.0  14.3  21.3  13.8  380.0  228.4  574.3  117.6  456.7
      113      4  1  0  0 SG SGCER047 KGFI8617 Gcity_11_p1               KSGG8630 KSGG8630 KSGC000001 2008001 2008105 2008120 2008209 2008271 2008271   -99   28079   13300   13300       0 16624  0.0311   42745  7124.2 0.474   6.8    12   420   276   720   538   182     0     0   436   -99   -99     0     0   -99   -99     0     0   -99   -99   -99   -99   -99   -99   -99   -99   -99     0      0      0      0      0   98049   98049     -99    122.8     42.7     52.2     66.8     58.2     20.2     24.7     31.7      -99      -99      -99      -99   167  28.5  12.8  22.8  13.7  380.0  228.6  657.0  118.8  538.2
      114      4  1  0  0 SG SGCER047 KGFI8617 Gcity_11_p1               KSGG8630 KSGG8630 KSGC000001 2009001 2009105 2009119 2009212 2009279 2009279   -99   27795   14048   14048       0 17560  0.0364   38572  6428.7 0.505   6.2     9   311   400   733   520   212    10     0   428   -99   -99     0     0   -99   -99     0     0   -99   -99   -99   -99   -99   -99   -99   -99   -99     0      0      0      0      0   98002   98002     -99     83.8     41.5     53.4     89.4     42.4     21.0     27.0     45.2      -99      -99      -99      -99   175  27.4  12.8  21.6  13.6  380.0  331.7  670.5  150.3  520.2
      115      4  1  0  0 SG SGCER047 KGFI8617 Gcity_11_p1               KSGG8630 KSGG8630 KSGC000001 2010001 2010105 2010124 2010207 2010257 2010257   -99   26502   13112   13112       0 16390  0.0321   40876  6812.7 0.495   6.4    11   390   321   752   529   223    10     0   409   -99   -99     0     0   -99   -99     0     0   -99   -99   -99   -99   -99   -99   -99   -99   -99     0      0      0      0      0   98003   98003     -99    102.9     39.6     50.1     68.0     50.9     19.6     24.8     33.6      -99      -99      -99      -99   153  29.5  14.6  23.7  13.9  380.0  257.6  668.7  139.7  529.0
      116      4  1  0  0 SG SGCER047 KGFI8617 Gcity_11_p1               KSGG8630 KSGG8630 KSGC000001 2011001 2011105 2011125 2011204 2011247 2011247   -99   24765   11472   11472       0 14340  0.0266   43162  7193.7 0.463   6.5    14   513   184   711   541   170     2     0   444   -99   -99     0     0   -99   -99     0     0   -99   -99   -99   -99   -99   -99   -99   -99   -99     0      0      0      0      0   98057   98057     -99    156.9     37.3     45.8     48.3     72.7     17.3     21.2     22.4      -99      -99      -99      -99   143  31.4  14.1  24.4  14.0  380.0  157.8  664.6  123.8  540.8
      117      4  1  0  0 SG SGCER047 KGFI8617 Gcity_11_p1               KSGG8630 KSGG8630 KSGC000001 2012001 2012105 2012116 2012198 2012246 2012246   -99   28264   13928   13928       0 17410  0.0316   44057  7342.8 0.493   6.7    15   529   208   757   587   170     7     0   434   -99   -99     0     0   -99   -99     0     0   -99   -99   -99   -99   -99   -99   -99   -99   -99     0      0      0      0      0   98042   98042     -99    241.6     41.9     48.1     53.4    119.0     20.7     23.7     26.3      -99      -99      -99      -99   142  31.8  14.3  25.4  14.0  380.0  117.0  673.9   86.9  587.1
      118      4  1  0  0 SG SGCER047 KGFI8617 Gcity_11_p1               KSGG8630 KSGG8630 KSGC000001 2013001 2013105 2013126 2013205 2013256 2013256   -99   26857   13786   13786       0 17233  0.0347   39718  6619.7 0.513   5.9    15   543   144   709   522   188     0     0   437   -99   -99     0     0   -99   -99     0     0   -99   -99   -99   -99   -99   -99   -99   -99   -99     0      0      0      0      0   98065   98065     -99    255.3     41.8     51.5     49.4    131.0     21.4     26.4     25.4      -99      -99      -99      -99   152  29.5  13.5  23.8  13.9  380.0  105.2  643.2  121.5  521.8
      119      4  1  0  0 SG SGCER047 KGFI8617 Gcity_11_p1               KSGG8630 KSGG8630 KSGC000001 2014001 2014105 2014115 2014206 2014257 2014257   -99   28950   14352   14352       0 17940  0.0352   40719  6786.5 0.496   6.6     8   295   419   698   545   153    33     0   443   -99   -99     0     0   -99   -99     0     0   -99   -99   -99   -99   -99   -99   -99   -99   -99     0      0      0      0      0   98009   98009     -99     71.4     44.2     53.1     98.1     35.4     21.9     26.3     48.6      -99      -99      -99      -99   153  29.3  13.7  24.4  13.9  380.0  405.7  654.3  109.1  545.3
      120      4  1  0  0 SG SGCER047 KGFI8617 Gcity_11_p1               KSGG8630 KSGG8630 KSGC000001 2015001 2015105 2015121 2015208 2015260 2015260   -99   28886   14197   14197       0 17746  0.0315   45033  7505.5 0.491   6.6     9   331   437   798   556   242    12     0   418   -99   -99     0     0   -99   -99     0     0   -99   -99   -99   -99   -99   -99   -99   -99   -99     0      0      0      0      0   97987   97987     -99     71.6     39.4     52.0     87.2     35.2     19.4     25.5     42.9      -99      -99      -99      -99   156  28.9  14.7  24.5  13.8  380.0  403.2  733.4  177.5  555.9
      121      5  1  0  0 SG SGCER047 KGFI8617 Gcity_11_p5               KSGG8630 KSGG8630 KSGC000001 1986001 1986135 1986143 1986219 1986286 1986286   -99   24694   12092   12092       0 15115  0.0308   39263  6543.9 0.490   6.1    10   362   329   701   473   229    11     0   439   -99   -99     0     0   -99   -99     0     0   -99   -99   -99   -99   -99   -99   -99   -99   -99     0      0      0      0      0   98027   98027     -99     87.3     39.6     52.2     68.2     42.7     19.4     25.6     33.4      -99      -99      -99      -99   152  29.2  14.8  20.8  13.5  380.0  283.0  624.2  151.5  472.7
      122      5  1  0  0 SG SGCER047 KGFI8617 Gcity_11_p5               KSGG8630 KSGG8630 KSGC000001 1987001 1987135 1987144 1987220 1987285 1987285   -99   27439   13058   13058       0 16323  0.0319   40997  6832.9 0.476   6.7    12   418   320   778   514   264     6     0   414   -99   -99     0     0   -99   -99     0     0   -99   -99   -99   -99   -99   -99   -99   -99   -99     0      0      0      0      0   97960   97960     -99    169.4     41.6     53.4     65.7     80.6     19.8     25.4     31.3      -99      -99      -99      -99   151  29.3  14.2  22.3  13.5  380.0  162.0  659.6  145.3  514.3
      123      5  1  0  0 SG SGCER047 KGFI8617 Gcity_11_p5               KSGG8630 KSGG8630 KSGC000001 1988001 1988135 1988141 1988216 1988276 1988276   -99   24980   12414   12414       0 15517  0.0310   40006  6667.6 0.497   6.0    12   425   257   702   480   222     2     0   437   -99   -99     0     0   -99   -99     0     0   -99   -99   -99   -99   -99   -99   -99   -99   -99     0      0      0      0      0   98036   98036     -99    131.5     40.9     52.0     58.8     65.3     20.3     25.8     29.2      -99      -99      -99      -99   142  30.9  15.6  21.9  13.7  380.0  190.0  610.4  130.1  480.3
      124      5  1  0  0 SG SGCER047 KGFI8617 Gcity_11_p5               KSGG8630 KSGG8630 KSGC000001 1989001 1989135 1989143 1989230 1989257 1989257   -99   20340    7601    7601       0  9501  0.0195   38970  6495.0 0.374   6.4     6   218   501   623   369   255    24     0   532   -99   -99     0     0   -99   -99     0     0   -99   -99   -99   -99   -99   -99   -99   -99   -99     0      0      0      0      0   97989   97989     -99     44.6     37.3     55.2     93.2     16.7     13.9     20.6     34.8      -99      -99      -99      -99   123  28.3  15.3  22.4  14.0  380.0  456.3  545.8  177.2  368.6
      125      5  1  0  0 SG SGCER047 KGFI8617 Gcity_11_p5               KSGG8630 KSGG8630 KSGC000001 1990001 1990135 1990143 1990219 1990273 1990273   -99   26457   13044   13044       0 16305  0.0341   38288  6381.3 0.493   6.1    10   360   396   794   509   285     6     0   416   -99   -99     0     0   -99   -99     0     0   -99   -99   -99   -99   -99   -99   -99   -99   -99     0      0      0      0      0   97961   97961     -99    141.5     43.2     51.9     73.5     69.8     21.3     25.6     36.2      -99      -99      -99      -99   139  31.1  15.6  23.3  13.7  380.0  187.0  612.9  103.5  509.4
      126      5  1  0  0 SG SGCER047 KGFI8617 Gcity_11_p5               KSGG8630 KSGG8630 KSGC000001 1991001 1991135 1991142 1991214 1991275 1991275   -99   29738   14806   14806       0 18508  0.0331   44733  7455.5 0.498   6.5    13   478   268   777   576   201     2     0   427   -99   -99     0     0   -99   -99     0     0   -99   -99   -99   -99   -99   -99   -99   -99   -99     0      0      0      0      0   98012   98012     -99    130.4     42.1     51.6     62.2     64.9     21.0     25.7     31.0      -99      -99      -99      -99   141  30.6  15.9  24.9  13.7  380.0  228.0  705.8  129.5  576.3
      127      5  1  0  0 SG SGCER047 KGFI8617 Gcity_11_p5               KSGG8630 KSGG8630 KSGC000001 1992001 1992135 1992142 1992235 1992283 1992283   -99   27502   12471   12471       0 15589  0.0307   40560  6760.1 0.453   6.6    10   366   300   719   478   241     2     0   405   -99   -99     0     0   -99   -99     0     0   -99   -99   -99   -99   -99   -99   -99   -99   -99     0      0      0      0      0   98064   98064     -99    109.4     43.2     57.5     75.1     49.6     19.6     26.1     34.1      -99      -99      -99      -99   149  27.6  13.5  23.1  13.6  380.0  251.5  637.3  159.3  478.0
      128      5  1  0  0 SG SGCER047 KGFI8617 Gcity_11_p5               KSGG8630 KSGG8630 KSGC000001 1993001 1993135 1993144 1993223 1993284 1993284   -99   28290   14169   14169       0 17711  0.0354   39971  6661.8 0.501   6.5     9   317   505   818   529   289    12     0   452   -99   -99     0     0   -99   -99     0     0   -99   -99   -99   -99   -99   -99   -99   -99   -99     0      0      0      0      0   97943   97943     -99     94.8     42.7     53.5     89.2     47.5     21.4     26.8     44.7      -99      -99      -99      -99   150  28.8  14.3  23.9  13.6  380.0  298.3  662.4  133.7  528.7
      129      5  1  0  0 SG SGCER047 KGFI8617 Gcity_11_p5               KSGG8630 KSGG8630 KSGC000001 1994001 1994135 1994141 1994214 1994272 1994272   -99   25630   12649   12649       0 15811  0.0333   37999  6333.1 0.494   5.8    12   423   280   746   496   250     3     0   415   -99   -99     0     0   -99   -99     0     0   -99   -99   -99   -99   -99   -99   -99   -99   -99     0      0      0      0      0   98037   98037     -99    168.4     40.8     51.6     60.6     83.1     20.1     25.5     29.9      -99      -99      -99      -99   138  31.6  15.6  23.0  13.7  380.0  152.2  628.6  132.3  496.3
      130      5  1  0  0 SG SGCER047 KGFI8617 Gcity_11_p5               KSGG8630 KSGG8630 KSGC000001 1995001 1995135 1995152 1995228 1995266 1995266   -99   22837   10132   10132       0 12665  0.0240   42264  7043.9 0.444   6.4     8   286   569   723   456   267    46     0   546   -99   -99     0     0   -99   -99     0     0   -99   -99   -99   -99   -99   -99   -99   -99   -99     0      0      0      0      0   97967   97967     -99     49.2     36.5     50.1     79.7     21.8     16.2     22.2     35.4      -99      -99      -99      -99   132  29.7  15.0  23.5  13.8  380.0  463.8  625.1  169.2  455.9
      131      5  1  0  0 SG SGCER047 KGFI8617 Gcity_11_p5               KSGG8630 KSGG8630 KSGC000001 1996001 1996135 1996140 1996217 1996288 1996288   -99   23758   11106   11106       0 13882  0.0277   40140  6690.0 0.467   6.1     1    34  1292   729   459   270   201   256   600   -99   -99     0     0   -99   -99     0     0   -99   -99   -99   -99   -99   -99   -99   -99   -99     0      0      0      0      0   97862   97862     -99     19.8     37.8     51.7    698.6      9.2     17.7     24.2    326.6      -99      -99      -99      -99   154  29.2  15.0  20.5  13.5  380.0 1202.0  629.1  169.8  459.4
      132      5  1  0  0 SG SGCER047 KGFI8617 Gcity_11_p5               KSGG8630 KSGG8630 KSGC000001 1997001 1997135 1997144 1997227 1997304 1997304   -99   27823   13098   13098       0 16373  0.0334   39271  6545.2 0.471   6.6    10   356   529   818   526   292    46     0   480   -99   -99     0     0   -99   -99     0     0   -99   -99   -99   -99   -99   -99   -99   -99   -99     0      0      0      0      0   97956   97956     -99     59.4     38.1     52.9     78.2     28.0     17.9     24.9     36.8      -99      -99      -99      -99   170  27.4  13.3  21.7  13.2  380.0  468.6  730.4  204.2  526.1
      133      5  1  0  0 SG SGCER047 KGFI8617 Gcity_11_p5               KSGG8630 KSGG8630 KSGC000001 1998001 1998135 1998141 1998219 1998277 1998277   -99   12956    6742    6742       0  8428  0.0392   17209  2868.1 0.520   3.0     5   175   312   510   260   250     1     0   436   -99   -99     0     0   -99   -99     0     0   -99   -99   -99   -99   -99   -99   -99   -99   -99     0      0      0      0      0   98022   98022     -99     66.4     32.5     49.8     74.1     34.5     16.9     25.9     38.6      -99      -99      -99      -99   143  30.2  15.8  14.8  13.7  380.0  195.2  398.7  138.7  260.0
      134      5  1  0  0 SG SGCER047 KGFI8617 Gcity_11_p5               KSGG8630 KSGG8630 KSGC000001 1999001 1999135 1999143 1999224 1999273 1999273   -99   23917   11328   11328       0 14160  0.0302   37475  6245.9 0.474   6.4     7   243   501   768   454   313    17     0   419   -99   -99     0     0   -99   -99     0     0   -99   -99   -99   -99   -99   -99   -99   -99   -99     0      0      0      0      0   97989   97989     -99     69.4     39.1     52.6     98.6     32.9     18.5     24.9     46.7      -99      -99      -99      -99   139  29.0  15.0  22.8  13.7  380.0  344.4  611.0  156.6  454.3
      135      5  1  0  0 SG SGCER047 KGFI8617 Gcity_11_p5               KSGG8630 KSGG8630 KSGC000001 2000001 2000135 2000144 2000220 2000269 2000269   -99   18426    9200    9200       0 11500  0.0340   27036  4506.0 0.499   4.7     7   243   345   621   364   257     5     0   422   -99   -99     0     0   -99   -99     0     0   -99   -99   -99   -99   -99   -99   -99   -99   -99     0      0      0      0      0   97974   97974     -99    124.7     39.4     50.6     75.8     62.2     19.7     25.3     37.8      -99      -99      -99      -99   135  31.7  15.6  18.5  13.8  380.0  147.8  467.6  103.3  364.2
      136      5  1  0  0 SG SGCER047 KGFI8617 Gcity_11_p5               KSGG8630 KSGG8630 KSGC000001 2001001 2001135 2001146 2001219 2001280 2001280   -99   16417    8433    8433       0 10542  0.0334   25244  4207.3 0.514   3.9     7   238   464   658   336   322    20     0   483   -99   -99     0     0   -99   -99     0     0   -99   -99   -99   -99   -99   -99   -99   -99   -99     0      0      0      0      0   97916   97916     -99     51.3     31.4     48.8     69.1     26.3     16.1     25.1     35.5      -99      -99      -99      -99   146  30.6  14.7  17.9  13.6  380.0  320.3  522.6  186.2  336.4
      137      5  1  0  0 SG SGCER047 KGFI8617 Gcity_11_p5               KSGG8630 KSGG8630 KSGC000001 2002001 2002135 2002145 2002216 2002282 2002282   -99   26087   13292   13292       0 16615  0.0343   38796  6466.0 0.510   5.9    12   441   226   685   505   180     0     0   443   -99   -99     0     0   -99   -99     0     0   -99   -99   -99   -99   -99   -99   -99   -99   -99     0      0      0      0      0   98038   98038     -99    139.4     42.6     51.7     59.1     71.0     21.7     26.3     30.1      -99      -99      -99      -99   148  30.3  15.0  22.2  13.6  380.0  187.2  612.5  107.6  504.9
      138      5  1  0  0 SG SGCER047 KGFI8617 Gcity_11_p5               KSGG8630 KSGG8630 KSGC000001 2003001 2003135 2003145 2003221 2003276 2003276   -99   24177   11715   11715       0 14644  0.0294   39848  6641.4 0.485   6.1     9   322   387   750   474   276     2     0   417   -99   -99     0     0   -99   -99     0     0   -99   -99   -99   -99   -99   -99   -99   -99   -99     0      0      0      0      0   97999   97999     -99     93.1     38.8     51.0     75.0     45.1     18.8     24.7     36.3      -99      -99      -99      -99   142  29.6  14.6  22.0  13.7  380.0  259.8  622.6  148.6  473.9
      139      5  1  0  0 SG SGCER047 KGFI8617 Gcity_11_p5               KSGG8630 KSGG8630 KSGC000001 2004001 2004135 2004141 2004228 2004289 2004289   -99   26050   12523   12523       0 15653  0.0368   33988  5664.6 0.481   6.2     5   172   511   671   465   206    22     0   451   -99   -99     0     0   -99   -99     0     0   -99   -99   -99   -99   -99   -99   -99   -99   -99     0      0      0      0      0   97969   97969     -99     65.8     46.6     56.0    151.9     31.6     22.4     26.9     73.0      -99      -99      -99      -99   155  28.2  13.2  20.1  13.5  380.0  396.1  558.6   93.5  465.1
      140      5  1  0  0 SG SGCER047 KGFI8617 Gcity_11_p5               KSGG8630 KSGG8630 KSGC000001 2005001 2005135 2005141 2005221 2005278 2005278   -99   24780   12125   12125       0 15157  0.0324   37406  6234.3 0.489   6.2    13   472   168   678   465   214     0     0   422   -99   -99     0     0   -99   -99     0     0   -99   -99   -99   -99   -99   -99   -99   -99   -99     0      0      0      0      0   98046   98046     -99    215.5     41.8     53.3     52.4    105.4     20.5     26.1     25.7      -99      -99      -99      -99   144  30.7  15.4  20.8  13.6  380.0  115.0  592.8  128.1  464.7
      141      5  1  0  0 SG SGCER047 KGFI8617 Gcity_11_p5               KSGG8630 KSGG8630 KSGC000001 2006001 2006135 2006141 2006212 2006277 2006277   -99   25819   13142   13142       0 16428  0.0357   36804  6134.0 0.509   5.9    10   350   351   722   500   222     5     0   435   -99   -99     0     0   -99   -99     0     0   -99   -99   -99   -99   -99   -99   -99   -99   -99     0      0      0      0      0   98023   98023     -99     94.0     41.1     51.7     73.7     47.9     20.9     26.3     37.5      -99      -99      -99      -99   143  30.8  15.2  21.6  13.7  380.0  274.6  627.5  127.8  499.7
      142      5  1  0  0 SG SGCER047 KGFI8617 Gcity_11_p5               KSGG8630 KSGG8630 KSGC000001 2007001 2007135 2007150 2007226 2007286 2007286   -99   21821   10964   10964       0 13706  0.0326   33628  5604.6 0.502   5.5     9   313   344   676   422   254     4     0   437   -99   -99     0     0   -99   -99     0     0   -99   -99   -99   -99   -99   -99   -99   -99   -99     0      0      0      0      0   98020   98020     -99    105.2     40.8     51.7     69.7     52.8     20.5     26.0     35.0      -99      -99      -99      -99   152  30.1  15.1  20.2  13.5  380.0  207.5  534.9  112.7  422.2
      143      5  1  0  0 SG SGCER047 KGFI8617 Gcity_11_p5               KSGG8630 KSGG8630 KSGC000001 2008001 2008135 2008142 2008218 2008290 2008290   -99   27101   13408   13408       0 16761  0.0323   41561  6926.9 0.495   6.6    12   431   366   735   519   217    11     0   512   -99   -99     0     0   -99   -99     0     0   -99   -99   -99   -99   -99   -99   -99   -99   -99     0      0      0      0      0   98045   98045     -99     98.3     43.2     52.2     62.8     48.6     21.4     25.8     31.1      -99      -99      -99      -99   156  29.1  13.9  21.7  13.5  380.0  275.7  627.4  108.5  518.9
      144      5  1  0  0 SG SGCER047 KGFI8617 Gcity_11_p5               KSGG8630 KSGG8630 KSGC000001 2009001 2009135 2009142 2009222 2009279 2009279   -99   25557   12311   12311       0 15388  0.0316   38954  6492.4 0.482   6.1     8   283   400   702   463   238    11     0   431   -99   -99     0     0   -99   -99     0     0   -99   -99   -99   -99   -99   -99   -99   -99   -99     0      0      0      0      0   97997   97997     -99    102.7     43.6     55.2     90.2     49.5     21.0     26.6     43.4      -99      -99      -99      -99   145  29.0  13.9  21.9  13.6  380.0  248.9  586.8  123.6  463.2
      145      5  1  0  0 SG SGCER047 KGFI8617 Gcity_11_p5               KSGG8630 KSGG8630 KSGC000001 2010001 2010135 2010144 2010213 2010265 2010265   -99   25712   12974   12974       0 16217  0.0333   38921  6486.9 0.505   6.2    10   366   328   735   512   223     8     0   411   -99   -99     0     0   -99   -99     0     0   -99   -99   -99   -99   -99   -99   -99   -99   -99     0      0      0      0      0   98023   98023     -99    116.8     42.6     50.2     70.3     58.9     21.5     25.3     35.5      -99      -99      -99      -99   131  31.9  16.8  24.0  13.8  380.0  220.2  603.7   91.5  512.2
      146      5  1  0  0 SG SGCER047 KGFI8617 Gcity_11_p5               KSGG8630 KSGG8630 KSGC000001 2011001 2011135 2011143 2011211 2011260 2011260   -99   23513   11436   11436       0 14295  0.0278   41188  6864.7 0.486   6.0    13   471   190   705   512   193     0     0   416   -99   -99     0     0   -99   -99     0     0   -99   -99   -99   -99   -99   -99   -99   -99   -99     0      0      0      0      0   98047   98047     -99    185.7     38.0     45.9     49.9     90.3     18.5     22.3     24.3      -99      -99      -99      -99   126  33.2  16.1  24.0  13.9  380.0  126.6  618.6  106.8  511.8
      147      5  1  0  0 SG SGCER047 KGFI8617 Gcity_11_p5               KSGG8630 KSGG8630 KSGC000001 2012001 2012135 2012152 2012219 2012282 2012282   -99   26881   13906   13906       0 17383  0.0336   41435  6905.8 0.517   6.1    14   485   239   730   531   199     6     0   448   -99   -99     0     0   -99   -99     0     0   -99   -99   -99   -99   -99   -99   -99   -99   -99     0      0      0      0      0   97984   97984     -99    192.1     43.2     50.6     55.5     99.4     22.3     26.2     28.7      -99      -99      -99      -99   148  31.6  14.3  24.0  13.6  380.0  139.9  622.9   91.8  531.1
      148      5  1  0  0 SG SGCER047 KGFI8617 Gcity_11_p5               KSGG8630 KSGG8630 KSGC000001 2013001 2013135 2013142 2013216 2013270 2013270   -99   26850   13698   13698       0 17123  0.0356   38452  6408.7 0.510   6.1    15   536   167   710   519   192     0     0   453   -99   -99     0     0   -99   -99     0     0   -99   -99   -99   -99   -99   -99   -99   -99   -99     0      0      0      0      0   98053   98053     -99    256.9     43.2     51.8     50.1    131.1     22.0     26.4     25.5      -99      -99      -99      -99   136  31.6  16.0  24.0  13.8  380.0  104.5  621.9  103.4  518.5
      149      5  1  0  0 SG SGCER047 KGFI8617 Gcity_11_p5               KSGG8630 KSGG8630 KSGC000001 2014001 2014135 2014142 2014221 2014257 2014257   -99   24175   10719   10719       0 13399  0.0269   39858  6642.9 0.443   6.4     7   261   419   649   458   191    31     0   461   -99   -99     0     0   -99   -99     0     0   -99   -99   -99   -99   -99   -99   -99   -99   -99     0      0      0      0      0   97996   97996     -99     60.7     40.8     52.8     92.6     26.9     18.1     23.4     41.1      -99      -99      -99      -99   123  30.7  15.7  24.1  14.0  380.0  398.0  592.5  134.3  458.2
      150      5  1  0  0 SG SGCER047 KGFI8617 Gcity_11_p5               KSGG8630 KSGG8630 KSGC000001 2015001 2015135 2015148 2015219 2015273 2015273   -99   27781   14177   14177       0 17721  0.0339   41808  6968.0 0.510   6.2     9   317   437   773   521   252    12     0   430   -99   -99     0     0   -99   -99     0     0   -99   -99   -99   -99   -99   -99   -99   -99   -99     0      0      0      0      0   97968   97968     -99     76.8     41.1     53.3     87.5     39.2     21.0     27.2     44.7      -99      -99      -99      -99   139  30.4  16.2  24.4  13.7  380.0  361.9  675.8  154.6  521.2
      151      6  1  0  0 SG SGCER047 KGFI8617 Gcity_11_p9               KSGG8630 KSGG8630 KSGC000001 1986001 1986166 1986171 1986243 1986287 1986287   -99   19059    7850    7850       0  9813  0.0225   34876  5812.7 0.412   5.9     7   247   329   601   349   252    15     0   420   -99   -99     0     0   -99   -99     0     0   -99   -99   -99   -99   -99   -99   -99   -99   -99     0      0      0      0      0   98034   98034     -99     94.8     41.8     54.6     77.1     39.1     17.2     22.5     31.8      -99      -99      -99      -99   122  29.8  15.5  20.3  13.3  380.0  201.0  455.8  106.7  349.1
      152      6  1  0  0 SG SGCER047 KGFI8617 Gcity_11_p9               KSGG8630 KSGG8630 KSGC000001 1987001 1987166 1987173 1987247 1987285 1987285   -99   19478    8539    8539       0 10674  0.0260   32843  5473.8 0.438   5.6     9   313   320   659   348   312     6     0   428   -99   -99     0     0   -99   -99     0     0   -99   -99   -99   -99   -99   -99   -99   -99   -99     0      0      0      0      0   97950   97950     -99    191.0     41.6     56.0     62.3     83.7     18.2     24.6     27.3      -99      -99      -99      -99   120  29.7  14.3  22.0  13.3  380.0  102.0  468.7  121.1  347.7
      153      6  1  0  0 SG SGCER047 KGFI8617 Gcity_11_p9               KSGG8630 KSGG8630 KSGC000001 1988001 1988166 1988171 1988236 1988282 1988282   -99   19387    8257    8257       0 10321  0.0224   36790  6131.7 0.426   5.9     8   290   259   563   359   204     3     0   444   -99   -99     0     0   -99   -99     0     0   -99   -99   -99   -99   -99   -99   -99   -99   -99     0      0      0      0      0   98039   98039     -99    149.1     46.7     54.0     66.8     63.5     19.9     23.0     28.4      -99      -99      -99      -99   117  30.8  15.5  20.9  13.4  380.0  130.0  415.2   56.2  359.0
      154      6  1  0  0 SG SGCER047 KGFI8617 Gcity_11_p9               KSGG8630 KSGG8630 KSGC000001 1989001 1989166 1989171 1989249 1989293 1989293   -99   21140    8989    8989       0 11237  0.0258   34892  5815.3 0.425   6.2     6   207   510   677   378   299    23     0   476   -99   -99     0     0   -99   -99     0     0   -99   -99   -99   -99   -99   -99   -99   -99   -99     0      0      0      0      0   97950   97950     -99     82.2     41.1     55.9    102.3     34.9     17.5     23.8     43.5      -99      -99      -99      -99   128  28.1  13.3  21.3  13.2  380.0  257.3  514.0  135.7  378.3
      155      6  1  0  0 SG SGCER047 KGFI8617 Gcity_11_p9               KSGG8630 KSGG8630 KSGC000001 1990001 1990166 1990175 1990245 1990283 1990283   -99   19829    8502    8502       0 10628  0.0247   34487  5747.8 0.429   5.8     7   240   396   675   365   309     6     0   415   -99   -99     0     0   -99   -99     0     0   -99   -99   -99   -99   -99   -99   -99   -99   -99     0      0      0      0      0   97938   97938     -99    181.9     45.5     54.3     82.7     78.0     19.5     23.3     35.5      -99      -99      -99      -99   118  31.2  15.4  22.2  13.4  380.0  109.0  435.9   70.5  365.5
      156      6  1  0  0 SG SGCER047 KGFI8617 Gcity_11_p9               KSGG8630 KSGG8630 KSGC000001 1991001 1991166 1991171 1991241 1991279 1991279   -99   23301   10216   10216       0 12770  0.0256   39949  6658.2 0.438   6.2    10   353   268   646   424   223     3     0   431   -99   -99     0     0   -99   -99     0     0   -99   -99   -99   -99   -99   -99   -99   -99   -99     0      0      0      0      0   98041   98041     -99    187.9     46.1     55.0     66.0     82.4     20.2     24.1     29.0      -99      -99      -99      -99   114  30.8  15.6  24.9  13.4  380.0  124.0  505.0   81.3  423.7
      157      6  1  0  0 SG SGCER047 KGFI8617 Gcity_11_p9               KSGG8630 KSGG8630 KSGC000001 1992001 1992166 1992172 1992256 1992283 1992283   -99   21926    8416    8416       0 10520  0.0226   37283  6213.9 0.384   6.3     8   278   300   632   379   253     2     0   404   -99   -99     0     0   -99   -99     0     0   -99   -99   -99   -99   -99   -99   -99   -99   -99     0      0      0      0      0   98073   98073     -99    108.3     43.0     57.8     78.9     41.6     16.5     22.2     30.3      -99      -99      -99      -99   118  29.0  14.1  23.3  13.4  380.0  202.5  509.5  130.5  379.1
      158      6  1  0  0 SG SGCER047 KGFI8617 Gcity_11_p9               KSGG8630 KSGG8630 KSGC000001 1993001 1993166 1993172 1993246 1993284 1993284   -99   21892    9154    9154       0 11442  0.0242   37797  6299.5 0.418   6.2     6   209   505   714   395   319    10     0   450   -99   -99     0     0   -99   -99     0     0   -99   -99   -99   -99   -99   -99   -99   -99   -99     0      0      0      0      0   97928   97928     -99     97.0     44.3     55.4    104.6     40.6     18.5     23.2     43.7      -99      -99      -99      -99   119  29.5  14.8  23.2  13.3  380.0  225.7  493.9   98.9  395.1
      159      6  1  0  0 SG SGCER047 KGFI8617 Gcity_11_p9               KSGG8630 KSGG8630 KSGC000001 1994001 1994166 1994171 1994241 1994305 1994305   -99   22246   10438   10438       0 13048  0.0295   35358  5893.0 0.469   5.9    10   350   309   705   421   284     3     0   411   -99   -99     0     0   -99   -99     0     0   -99   -99   -99   -99   -99   -99   -99   -99   -99     0      0      0      0      0   97989   97989     -99    203.5     43.7     52.8     63.6     95.5     20.5     24.8     29.8      -99      -99      -99      -99   140  29.7  13.5  20.1  12.9  380.0  109.3  508.5   87.1  421.4
      160      6  1  0  0 SG SGCER047 KGFI8617 Gcity_11_p9               KSGG8630 KSGG8630 KSGC000001 1995001 1995166 1995172 1995241 1995266 1995266   -99   17542    6702    6702       0  8377  0.0169   39728  6621.3 0.382   6.0     6   213   569   640   348   292    41     0   560   -99   -99     0     0   -99   -99     0     0   -99   -99   -99   -99   -99   -99   -99   -99   -99     0      0      0      0      0   97953   97953     -99     52.1     37.5     50.4     82.3     19.9     14.3     19.3     31.4      -99      -99      -99      -99   101  31.9  16.6  24.2  13.7  380.0  337.0  467.6  119.4  348.1
      161      6  1  0  0 SG SGCER047 KGFI8617 Gcity_11_p9               KSGG8630 KSGG8630 KSGC000001 1996001 1996166 1996171 1996243 1996293 1996293   -99   17272    7228    7228       0  9035  0.0236   30586  5097.6 0.418   5.7     1    33  1292   673   318   355   198   292   622   -99   -99     0     0   -99   -99     0     0   -99   -99   -99   -99   -99   -99   -99   -99   -99     0      0      0      0      0   97851   97851     -99     18.0     35.2     54.4    519.6      7.5     14.7     22.8    217.5      -99      -99      -99      -99   128  28.8  15.1  18.4  13.2  380.0  960.0  490.3  172.6  317.7
      162      6  1  0  0 SG SGCER047 KGFI8617 Gcity_11_p9               KSGG8630 KSGG8630 KSGC000001 1997001 1997166 1997171 1997244 1997304 1997304   -99   21388    9760    9760       0 12200  0.0295   33107  5517.8 0.456   5.8     7   243   529   692   394   298    42     0   498   -99   -99     0     0   -99   -99     0     0   -99   -99   -99   -99   -99   -99   -99   -99   -99     0      0      0      0      0   97951   97951     -99     70.3     42.3     54.3     87.9     32.1     19.3     24.8     40.1      -99      -99      -99      -99   139  28.0  13.6  21.0  13.0  380.0  304.3  505.4  111.8  393.6
      163      6  1  0  0 SG SGCER047 KGFI8617 Gcity_11_p9               KSGG8630 KSGG8630 KSGC000001 1998001 1998166 1998172 1998241 1998277 1998277   -99    9354    4368    4368       0  5460  0.0286   15256  2542.6 0.467   2.5     4   136   312   460   180   280     1     0   447   -99   -99     0     0   -99   -99     0     0   -99   -99   -99   -99   -99   -99   -99   -99   -99     0      0      0      0      0   98017   98017     -99     58.0     30.8     52.0     68.9     27.1     14.4     24.3     32.2      -99      -99      -99      -99   112  30.7  16.7  14.3  13.5  380.0  161.4  303.7  123.8  179.9
      164      6  1  0  0 SG SGCER047 KGFI8617 Gcity_11_p9               KSGG8630 KSGG8630 KSGC000001 1999001 1999166 1999173 1999243 1999273 1999273   -99   16935    6864    6864       0  8579  0.0200   34233  5705.4 0.405   5.4     5   174   501   679   319   360    19     0   437   -99   -99     0     0   -99   -99     0     0   -99   -99   -99   -99   -99   -99   -99   -99   -99     0      0      0      0      0   97955   97955     -99     63.3     36.6     53.1     97.5     25.7     14.8     21.5     39.5      -99      -99      -99      -99   108  29.7  15.9  22.3  13.5  380.0  267.6  462.4  143.8  318.6
      165      6  1  0  0 SG SGCER047 KGFI8617 Gcity_11_p9               KSGG8630 KSGG8630 KSGC000001 2000001 2000166 2000173 2000242 2000269 2000269   -99   12993    5615    5615       0  7019  0.0224   25018  4169.6 0.432   4.2     5   173   345   541   253   288     4     0   432   -99   -99     0     0   -99   -99     0     0   -99   -99   -99   -99   -99   -99   -99   -99   -99     0      0      0      0      0   97975   97975     -99    111.3     37.1     51.4     75.2     48.1     16.0     22.2     32.5      -99      -99      -99      -99   104  32.3  16.3  17.8  13.6  380.0  116.7  349.9   97.0  252.9
      166      6  1  0  0 SG SGCER047 KGFI8617 Gcity_11_p9               KSGG8630 KSGG8630 KSGC000001 2001001 2001166 2001172 2001238 2001280 2001280   -99   12767    6241    6241       0  7802  0.0297   21036  3506.0 0.489   3.1     4   138   464   580   246   334    18     0   464   -99   -99     0     0   -99   -99     0     0   -99   -99   -99   -99   -99   -99   -99   -99   -99     0      0      0      0      0   97923   97923     -99    109.3     37.5     51.9     92.6     53.4     18.3     25.3     45.3      -99      -99      -99      -99   115  32.0  15.6  16.9  13.4  380.0  116.8  340.9   94.7  246.2
      167      6  1  0  0 SG SGCER047 KGFI8617 Gcity_11_p9               KSGG8630 KSGG8630 KSGC000001 2002001 2002166 2002171 2002240 2002291 2002291   -99   21655    9789    9789       0 12236  0.0264   37094  6182.3 0.452   6.0     9   332   226   587   399   188     0     0   432   -99   -99     0     0   -99   -99     0     0   -99   -99   -99   -99   -99   -99   -99   -99   -99     0      0      0      0      0   98046   98046     -99    137.3     44.8     54.3     65.2     62.1     20.2     24.5     29.5      -99      -99      -99      -99   126  29.8  14.7  21.3  13.2  380.0  157.7  483.7   84.6  399.1
      168      6  1  0  0 SG SGCER047 KGFI8617 Gcity_11_p9               KSGG8630 KSGG8630 KSGC000001 2003001 2003166 2003172 2003239 2003276 2003276   -99   18546    8055    8055       0 10068  0.0227   35466  5911.1 0.434   5.6     6   214   387   647   349   297     2     0   411   -99   -99     0     0   -99   -99     0     0   -99   -99   -99   -99   -99   -99   -99   -99   -99     0      0      0      0      0   97993   97993     -99    146.5     42.9     53.1     86.8     63.6     18.6     23.1     37.7      -99      -99      -99      -99   111  30.9  15.3  22.1  13.5  380.0  126.6  432.7   83.3  349.3
      169      6  1  0  0 SG SGCER047 KGFI8617 Gcity_11_p9               KSGG8630 KSGG8630 KSGC000001 2004001 2004166 2004175 2004262 2004289 2004289   -99   16939    5622    5622       0  7027  0.0176   31930  5321.6 0.332   5.9     3   107   511   577   304   273    19     0   482   -99   -99     0     0   -99   -99     0     0   -99   -99   -99   -99   -99   -99   -99   -99   -99     0      0      0      0      0   97940   97940     -99     45.1     39.1     55.8    158.6     15.0     13.0     18.5     52.6      -99      -99      -99      -99   124  27.6  13.5  19.0  13.2  380.0  375.5  433.6  130.1  303.5
      170      6  1  0  0 SG SGCER047 KGFI8617 Gcity_11_p9               KSGG8630 KSGG8630 KSGC000001 2005001 2005166 2005171 2005244 2005281 2005281   -99   18755    8266    8266       0 10333  0.0269   30674  5112.4 0.441   5.5    10   352   168   554   345   209     0     0   426   -99   -99     0     0   -99   -99     0     0   -99   -99   -99   -99   -99   -99   -99   -99   -99     0      0      0      0      0   98053   98053     -99    410.4     44.9     54.3     53.3    180.9     19.8     24.0     23.5      -99      -99      -99      -99   116  31.3  15.9  20.6  13.4  380.0   45.7  418.0   72.9  345.1
      171      6  1  0  0 SG SGCER047 KGFI8617 Gcity_11_p9               KSGG8630 KSGG8630 KSGC000001 2006001 2006166 2006171 2006243 2006284 2006284   -99   19611    8590    8590       0 10737  0.0263   32697  5449.4 0.438   5.5     6   213   378   617   351   266     5     0   429   -99   -99     0     0   -99   -99     0     0   -99   -99   -99   -99   -99   -99   -99   -99   -99     0      0      0      0      0   97992   97992     -99     76.0     40.9     55.9     92.1     33.3     17.9     24.5     40.3      -99      -99      -99      -99   119  29.8  14.9  20.5  13.3  380.0  258.0  479.2  128.2  351.1
      172      6  1  0  0 SG SGCER047 KGFI8617 Gcity_11_p9               KSGG8630 KSGG8630 KSGC000001 2007001 2007166 2007172 2007239 2007298 2007298   -99   18092    8984    8984       0 11230  0.0295   30460  5076.7 0.497   4.6     8   274   349   637   343   294     7     0   439   -99   -99     0     0   -99   -99     0     0   -99   -99   -99   -99   -99   -99   -99   -99   -99     0      0      0      0      0   98011   98011     -99    107.4     39.6     52.7     65.9     53.3     19.6     26.2     32.7      -99      -99      -99      -99   133  30.2  14.8  18.6  13.1  380.0  168.5  457.4  114.2  343.2
      173      6  1  0  0 SG SGCER047 KGFI8617 Gcity_11_p9               KSGG8630 KSGG8630 KSGC000001 2008001 2008166 2008173 2008245 2008290 2008290   -99   19727    8964    8964       0 11205  0.0289   31049  5174.9 0.454   5.4     8   290   366   601   351   250    10     0   506   -99   -99     0     0   -99   -99     0     0   -99   -99   -99   -99   -99   -99   -99   -99   -99     0      0      0      0      0   98033   98033     -99     77.6     43.2     56.2     68.0     35.3     19.6     25.5     30.9      -99      -99      -99      -99   125  29.1  14.4  20.7  13.2  380.0  254.1  456.6  105.7  350.9
      174      6  1  0  0 SG SGCER047 KGFI8617 Gcity_11_p9               KSGG8630 KSGG8630 KSGC000001 2009001 2009166 2009172 2009245 2009279 2009279   -99   19155    7499    7499       0  9374  0.0216   34750  5791.6 0.391   5.9     6   207   400   597   339   258    10     0   459   -99   -99     0     0   -99   -99     0     0   -99   -99   -99   -99   -99   -99   -99   -99   -99     0      0      0      0      0   97968   97968     -99    114.5     43.5     56.5     92.6     44.8     17.0     22.1     36.3      -99      -99      -99      -99   114  29.6  14.6  21.7  13.4  380.0  167.3  439.9  100.7  339.2
      175      6  1  0  0 SG SGCER047 KGFI8617 Gcity_11_p9               KSGG8630 KSGG8630 KSGC000001 2010001 2010166 2010171 2010238 2010303 2010303   -99   24250   12584   12584       0 15730  0.0350   35904  5984.0 0.519   5.5    10   353   343   729   457   273     9     0   418   -99   -99     0     0   -99   -99     0     0   -99   -99   -99   -99   -99   -99   -99   -99   -99     0      0      0      0      0   97968   97968     -99    174.7     44.1     53.1     68.6     90.7     22.9     27.6     35.6      -99      -99      -99      -99   138  30.8  14.5  21.6  13.0  380.0  138.8  550.3   93.6  456.7
      176      6  1  0  0 SG SGCER047 KGFI8617 Gcity_11_p9               KSGG8630 KSGG8630 KSGC000001 2011001 2011166 2011172 2011232 2011260 2011260   -99   16103    7195    7195       0  8993  0.0217   33191  5531.8 0.447   4.6     9   319   190   557   332   225     0     0   413   -99   -99     0     0   -99   -99     0     0   -99   -99   -99   -99   -99   -99   -99   -99   -99     0      0      0      0      0   98065   98065     -99    175.8     37.3     48.5     50.4     78.5     16.6     21.7     22.5      -99      -99      -99      -99    95  34.6  17.6  23.8  13.8  380.0   91.6  432.2  100.4  331.8
      177      6  1  0  0 SG SGCER047 KGFI8617 Gcity_11_p9               KSGG8630 KSGG8630 KSGC000001 2012001 2012166 2012171 2012237 2012282 2012282   -99   22734   10521   10521       0 13151  0.0265   39638  6606.3 0.463   5.9    11   387   239   646   426   220     3     0   438   -99   -99     0     0   -99   -99     0     0   -99   -99   -99   -99   -99   -99   -99   -99   -99     0      0      0      0      0   97990   97990     -99    170.8     43.4     53.4     58.7     79.0     20.1     24.7     27.2      -99      -99      -99      -99   117  31.8  14.7  23.4  13.4  380.0  133.1  523.6   98.1  425.5
      178      6  1  0  0 SG SGCER047 KGFI8617 Gcity_11_p9               KSGG8630 KSGG8630 KSGC000001 2013001 2013166 2013172 2013242 2013292 2013292   -99   23657   11208   11208       0 14010  0.0302   37097  6182.8 0.474   6.0    12   441   186   651   435   216     0     0   436   -99   -99     0     0   -99   -99     0     0   -99   -99   -99   -99   -99   -99   -99   -99   -99     0      0      0      0      0   98027   98027     -99    219.9     44.1     54.4     53.7    104.2     20.9     25.8     25.4      -99      -99      -99      -99   127  30.4  15.0  22.6  13.2  380.0  107.6  536.0  101.4  434.6
      179      6  1  0  0 SG SGCER047 KGFI8617 Gcity_11_p9               KSGG8630 KSGG8630 KSGC000001 2014001 2014166 2014171 2014243 2014257 2014257   -99   15603    4556    4556       0  5695  0.0116   39322  6553.7 0.292   6.2     4   139   419   534   306   228    30     0   454   -99   -99     0     0   -99   -99     0     0   -99   -99   -99   -99   -99   -99   -99   -99   -99     0      0      0      0      0   98013   98013     -99     50.6     36.7     51.0    112.5     14.8     10.7     14.9     32.9      -99      -99      -99      -99    92  31.5  16.8  24.3  13.8  380.0  308.1  424.7  118.4  306.2
      180      6  1  0  0 SG SGCER047 KGFI8617 Gcity_11_p9               KSGG8630 KSGG8630 KSGC000001 2015001 2015166 2015171 2015242 2015304 2015304   -99   25455   12183   12183       0 15229  0.0310   39278  6546.4 0.479   6.1     7   244   502   743   468   275    13     0   450   -99   -99     0     0   -99   -99     0     0   -99   -99   -99   -99   -99   -99   -99   -99   -99     0      0      0      0      0   97959   97959     -99     95.3     45.2     54.4    104.5     45.6     21.6     26.0     50.0      -99      -99      -99      -99   139  29.5  15.0  22.1  13.0  380.0  267.2  563.1   95.2  467.9
      181      7  1  0  0 SG SGCER047 KGFI8617 Manha_11_p1               KSMM8630 KSMM8630 KSMA000001 1986001 1986105 1986116 1986201 1986259 1986259   -99   25197   12777   12777       0 15972  0.0335   38144  2724.6 0.507   6.0     3   115   809   812   488   324   173     0   513   -99   -99     0     0   -99   -99     0     0   -99   -99   -99   -99   -99   -99   -99   -99   -99     0      0      0      0      0  127162  127162     -99     36.8     38.0     51.6    219.8     18.7     19.3     26.2    111.5      -99      -99      -99      -99   155  28.5  15.4  20.7  13.9  380.0  685.0  663.6  175.6  488.0
      182      7  1  0  0 SG SGCER047 KGFI8617 Manha_11_p1               KSMM8630 KSMM8630 KSMA000001 1987001 1987105 1987113 1987194 1987238 1987238   -99   23474   11114   11114       0 13892  0.0309   36009  2572.1 0.473   6.1     6   227   552   743   492   251    74     0   537   -99   -99     0     0   -99   -99     0     0   -99   -99   -99   -99   -99   -99   -99   -99   -99     0      0      0      0      0  127220  127220     -99     66.3     37.8     47.7    103.2     31.4     17.9     22.6     48.9      -99      -99      -99      -99   134  30.6  17.2  22.5  14.1  380.0  354.2  621.3  129.3  492.0
      183      7  1  0  0 SG SGCER047 KGFI8617 Manha_11_p1               KSMM8630 KSMM8630 KSMA000001 1988001 1988105 1988121 1988197 1988240 1988240   -99   23467   10731   10731       0 13414  0.0267   40220  2872.9 0.457   6.3     9   351   350   716   530   186    50     0   510   -99   -99     0     0   -99   -99     0     0   -99   -99   -99   -99   -99   -99   -99   -99   -99     0      0      0      0      0  127283  127283     -99     84.7     37.3     44.3     66.9     38.7     17.1     20.3     30.6      -99      -99      -99      -99   136  31.1  16.4  23.3  14.1  380.0  277.0  629.4   99.5  529.8
      184      7  1  0  0 SG SGCER047 KGFI8617 Manha_11_p1               KSMM8630 KSMM8630 KSMA000001 1989001 1989105 1989113 1989201 1989250 1989250   -99   25019   11873   11873       0 14841  0.0322   36911  2636.5 0.475   6.5     8   311   491   704   494   210    84     0   589   -99   -99     0     0   -99   -99     0     0   -99   -99   -99   -99   -99   -99   -99   -99   -99     0      0      0      0      0  127298  127298     -99     61.0     42.2     50.6     80.4     29.0     20.0     24.0     38.2      -99      -99      -99      -99   146  29.7  15.9  21.5  14.0  380.0  410.0  592.8   98.5  494.3
      185      7  1  0  0 SG SGCER047 KGFI8617 Manha_11_p1               KSMM8630 KSMM8630 KSMA000001 1990001 1990105 1990115 1990206 1990252 1990252   -99   22996   10690   10690       0 13362  0.0283   37711  2693.6 0.465   5.9     5   184   728   802   492   310   144     0   541   -99   -99     0     0   -99   -99     0     0   -99   -99   -99   -99   -99   -99   -99   -99   -99     0      0      0      0      0  127184  127184     -99     40.1     34.6     46.7    125.1     18.6     16.1     21.7     58.1      -99      -99      -99      -99   148  28.9  16.6  21.1  14.0  380.0  574.0  664.7  172.7  492.0
      186      7  1  0  0 SG SGCER047 KGFI8617 Manha_11_p1               KSMM8630 KSMM8630 KSMA000001 1991001 1991105 1991123 1991199 1991245 1991245   -99   23217   11172   11172       0 13965  0.0287   38863  2776.0 0.481   6.3     8   317   383   764   487   277    37     0   472   -99   -99     0     0   -99   -99     0     0   -99   -99   -99   -99   -99   -99   -99   -99   -99     0      0      0      0      0  127264  127264     -99     89.0     34.7     47.6     73.3     42.8     16.7     22.9     35.3      -99      -99      -99      -99   141  29.9  17.2  20.9  14.1  380.0  261.0  669.0  181.7  487.4
      187      7  1  0  0 SG SGCER047 KGFI8617 Manha_11_p1               KSMM8630 KSMM8630 KSMA000001 1992001 1992105 1992122 1992217 1992280 1992280   -99   26513   12754   12754       0 15943  0.0359   35541  2538.6 0.481   6.3     3   112   737   753   497   256   124     0   547   -99   -99     0     0   -99   -99     0     0   -99   -99   -99   -99   -99   -99   -99   -99   -99     0      0      0      0      0  127127  127127     -99     44.6     42.6     53.4    236.6     21.4     20.5     25.7    113.8      -99      -99      -99      -99   176  26.6  14.2  19.9  13.7  380.0  595.0  622.4  125.7  496.7
      188      7  1  0  0 SG SGCER047 KGFI8617 Manha_11_p1               KSMM8630 KSMM8630 KSMA000001 1993001 1993105 1993119 1993211 1993270 1993270   -99   20731   10342   10342       0 12928  0.0359   28780  2055.7 0.499   5.4     1    39  1224   745   415   330   271    94   728   -99   -99     0     0   -99   -99     0     0   -99   -99   -99   -99   -99   -99   -99   -99   -99     0      0      0      0      0  127130  127130     -99     19.5     32.0     49.9    527.0      9.7     16.0     24.9    262.9      -99      -99      -99      -99   166  26.8  15.3  17.8  13.8  380.0 1062.0  648.2  232.9  415.3
      189      7  1  0  0 SG SGCER047 KGFI8617 Manha_11_p1               KSMM8630 KSMM8630 KSMA000001 1994001 1994105 1994113 1994202 1994255 1994255   -99   24354   12056   12056       0 15070  0.0327   36816  2629.7 0.495   5.9     6   229   435   692   469   223    55     0   491   -99   -99     0     0   -99   -99     0     0   -99   -99   -99   -99   -99   -99   -99   -99   -99     0      0      0      0      0  127287  127287     -99     62.9     38.7     51.9    106.3     31.2     19.2     25.7     52.6      -99      -99      -99      -99   151  28.4  15.9  21.0  14.0  380.0  387.0  629.0  159.8  469.1
      190      7  1  0  0 SG SGCER047 KGFI8617 Manha_11_p1               KSMM8630 KSMM8630 KSMA000001 1995001 1995105 1995132 1995218 1995266 1995266   -99   21110    9810    9810       0 12263  0.0279   35151  2510.8 0.465   6.1     7   270   728   775   432   343   125     0   672   -99   -99     0     0   -99   -99     0     0   -99   -99   -99   -99   -99   -99   -99   -99   -99     0      0      0      0      0  127163  127163     -99     37.8     31.7     48.9     78.3     17.5     14.8     22.7     36.4      -99      -99      -99      -99   162  26.8  15.4  18.2  13.9  380.0  559.0  664.9  232.9  432.0
      191      7  1  0  0 SG SGCER047 KGFI8617 Manha_11_p1               KSMM8630 KSMM8630 KSMA000001 1996001 1996105 1996115 1996203 1996254 1996254   -99   22550   10858   10858       0 13572  0.0294   36913  2636.7 0.481   6.0     6   227   473   664   446   219    80     0   530   -99   -99     0     0   -99   -99     0     0   -99   -99   -99   -99   -99   -99   -99   -99   -99     0      0      0      0      0  127263  127263     -99     51.7     37.3     50.6     99.3     24.9     17.9     24.4     47.8      -99      -99      -99      -99   150  28.2  16.4  19.2  14.0  380.0  436.0  605.1  159.3  445.9
      192      7  1  0  0 SG SGCER047 KGFI8617 Manha_11_p1               KSMM8630 KSMM8630 KSMA000001 1997001 1997105 1997124 1997212 1997262 1997262   -99   23023   10903   10903       0 13628  0.0289   37740  2695.7 0.474   6.2     5   192   542   711   463   248    75     0   522   -99   -99     0     0   -99   -99     0     0   -99   -99   -99   -99   -99   -99   -99   -99   -99     0      0      0      0      0  127185  127185     -99     61.6     37.1     49.7    120.0     29.2     17.6     23.5     56.8      -99      -99      -99      -99   158  28.2  15.2  21.1  13.9  380.0  373.8  620.4  157.3  463.0
      193      7  1  0  0 SG SGCER047 KGFI8617 Manha_11_p1               KSMM8630 KSMM8630 KSMA000001 1998001 1998105 1998123 1998200 1998246 1998246   -99   20887    9348    9348       0 11685  0.0253   36992  2642.3 0.448   6.2     5   187   568   682   448   234    88     0   560   -99   -99     0     0   -99   -99     0     0   -99   -99   -99   -99   -99   -99   -99   -99   -99     0      0      0      0      0  127194  127194     -99     49.8     36.2     46.7    111.4     22.3     16.2     20.9     49.9      -99      -99      -99      -99   142  29.3  17.0  20.1  14.1  380.0  419.5  576.4  128.7  447.7
      194      7  1  0  0 SG SGCER047 KGFI8617 Manha_11_p1               KSMM8630 KSMM8630 KSMA000001 1999001 1999105 1999121 1999207 1999255 1999255   -99   20658    9923    9923       0 12404  0.0320   31047  2217.7 0.480   5.9     4   149   777   726   423   304   124     0   651   -99   -99     0     0   -99   -99     0     0   -99   -99   -99   -99   -99   -99   -99   -99   -99     0      0      0      0      0  127148  127148     -99     36.6     33.5     48.9    138.6     17.6     16.1     23.5     66.6      -99      -99      -99      -99   151  27.8  16.6  18.9  14.0  380.0  564.0  616.7  194.2  422.6
      195      7  1  0  0 SG SGCER047 KGFI8617 Manha_11_p1               KSMM8630 KSMM8630 KSMA000001 2000001 2000105 2000119 2000204 2000248 2000248   -99   22293    9709    9709       0 12136  0.0280   34683  2477.3 0.435   6.4     7   265   439   734   454   280    48     0   497   -99   -99     0     0   -99   -99     0     0   -99   -99   -99   -99   -99   -99   -99   -99   -99     0      0      0      0      0  127238  127238     -99     71.0     37.0     49.1     84.1     30.9     16.1     21.4     36.6      -99      -99      -99      -99   144  29.7  16.3  20.0  14.1  380.0  313.8  602.9  148.8  454.1
      196      7  1  0  0 SG SGCER047 KGFI8617 Manha_11_p1               KSMM8630 KSMM8630 KSMA000001 2001001 2001105 2001116 2001204 2001252 2001252   -99   23298   11149   11149       0 13936  0.0311   35873  2562.4 0.479   6.4     5   192   771   741   460   281   155     0   642   -99   -99     0     0   -99   -99     0     0   -99   -99   -99   -99   -99   -99   -99   -99   -99     0      0      0      0      0  127187  127187     -99     38.4     36.8     50.6    121.3     18.4     17.6     24.2     58.0      -99      -99      -99      -99   148  28.7  16.2  20.3  14.0  380.0  606.9  633.1  172.9  460.2
      197      7  1  0  0 SG SGCER047 KGFI8617 Manha_11_p1               KSMM8630 KSMM8630 KSMA000001 2002001 2002105 2002120 2002206 2002251 2002251   -99   18416    8919    8919       0 11149  0.0291   30686  2191.9 0.484   5.3     6   229   427   665   378   287    68     0   499   -99   -99     0     0   -99   -99     0     0   -99   -99   -99   -99   -99   -99   -99   -99   -99     0      0      0      0      0  127286  127286     -99     51.2     31.9     48.7     80.4     24.8     15.5     23.6     39.0      -99      -99      -99      -99   147  29.4  16.4  17.9  14.0  380.0  360.0  576.7  198.7  378.0
      198      7  1  0  0 SG SGCER047 KGFI8617 Manha_11_p1               KSMM8630 KSMM8630 KSMA000001 2003001 2003105 2003120 2003212 2003246 2003246   -99   17563    7630    7630       0  9538  0.0232   32868  2347.7 0.434   5.7     4   154   601   654   349   305   107     0   570   -99   -99     0     0   -99   -99     0     0   -99   -99   -99   -99   -99   -99   -99   -99   -99     0      0      0      0      0  127255  127255     -99     33.8     31.6     50.3    113.7     14.7     13.7     21.9     49.4      -99      -99      -99      -99   142  28.7  14.6  17.8  14.1  380.0  519.5  556.4  207.6  348.8
      199      7  1  0  0 SG SGCER047 KGFI8617 Manha_11_p1               KSMM8630 KSMM8630 KSMA000001 2004001 2004105 2004116 2004210 2004272 2004272   -99   21989   10967   10967       0 13709  0.0411   26688  1906.3 0.499   5.7     3   111   804   682   409   274   167     0   641   -99   -99     0     0   -99   -99     0     0   -99   -99   -99   -99   -99   -99   -99   -99   -99     0      0      0      0      0  127122  127122     -99     35.0     39.2     53.8    197.5     17.4     19.6     26.8     98.5      -99      -99      -99      -99   168  27.7  14.5  16.6  13.8  380.0  628.7  560.4  151.9  408.5
      200      7  1  0  0 SG SGCER047 KGFI8617 Manha_11_p1               KSMM8630 KSMM8630 KSMA000001 2005001 2005105 2005124 2005206 2005257 2005257   -99   20695   10147   10147       0 12684  0.0317   32023  2287.4 0.490   5.5     5   186   691   630   402   227   155     0   667   -99   -99     0     0   -99   -99     0     0   -99   -99   -99   -99   -99   -99   -99   -99   -99     0      0      0      0      0  127162  127162     -99     38.2     38.4     51.5    111.3     18.7     18.8     25.2     54.6      -99      -99      -99      -99   153  28.5  15.6  18.4  14.0  380.0  541.6  539.1  136.9  402.2
      201      7  1  0  0 SG SGCER047 KGFI8617 Manha_11_p1               KSMM8630 KSMM8630 KSMA000001 2006001 2006105 2006117 2006204 2006254 2006254   -99   20398    9561    9561       0 11952  0.0294   32576  2326.9 0.469   5.8     4   149   641   644   398   246   116     0   604   -99   -99     0     0   -99   -99     0     0   -99   -99   -99   -99   -99   -99   -99   -99   -99     0      0      0      0      0  127193  127193     -99     37.9     38.1     51.3    137.3     17.8     17.9     24.0     64.4      -99      -99      -99      -99   150  29.2  15.7  18.5  14.0  380.0  537.5  535.3  137.7  397.6
      202      7  1  0  0 SG SGCER047 KGFI8617 Manha_11_p1               KSMM8630 KSMM8630 KSMA000001 2007001 2007105 2007117 2007205 2007249 2007249   -99   19928    9189    9189       0 11487  0.0302   30424  2173.2 0.461   5.9     3   112   858   682   400   282   203     0   660   -99   -99     0     0   -99   -99     0     0   -99   -99   -99   -99   -99   -99   -99   -99   -99     0      0      0      0      0  127165  127165     -99     30.1     34.7     49.8    178.6     13.9     16.0     23.0     82.4      -99      -99      -99      -99   145  29.0  16.9  17.5  14.0  380.0  662.0  573.7  173.6  400.2
      203      7  1  0  0 SG SGCER047 KGFI8617 Manha_11_p1               KSMM8630 KSMM8630 KSMA000001 2008001 2008105 2008121 2008210 2008273 2008273   -99   21734   10501   10501       0 13126  0.0332   31649  2260.6 0.483   6.0     1    40   921   706   417   289   245     0   585   -99   -99     0     0   -99   -99     0     0   -99   -99   -99   -99   -99   -99   -99   -99   -99     0      0      0      0      0  127174  127174     -99     28.0     36.0     52.1    537.8     13.5     17.4     25.2    259.9      -99      -99      -99      -99   169  27.2  14.6  17.6  13.8  380.0  777.3  603.2  186.3  416.9
      204      7  1  0  0 SG SGCER047 KGFI8617 Manha_11_p1               KSMM8630 KSMM8630 KSMA000001 2009001 2009105 2009115 2009208 2009280 2009280   -99   25147   12554   12554       0 15692  0.0361   34779  2484.2 0.499   5.8     1    37   760   722   474   248   133     0   517   -99   -99     0     0   -99   -99     0     0   -99   -99   -99   -99   -99   -99   -99   -99   -99     0      0      0      0      0  127176  127176     -99     39.6     40.5     53.1    677.2     19.8     20.2     26.5    338.1      -99      -99      -99      -99   176  26.6  14.2  18.3  13.7  380.0  634.7  621.2  147.5  473.7
      205      7  1  0  0 SG SGCER047 KGFI8617 Manha_11_p1               KSMM8630 KSMM8630 KSMA000001 2010001 2010105 2010119 2010205 2010253 2010253   -99   21891   10696   10696       0 13370  0.0322   33202  2371.5 0.489   5.8     4   153   677   709   436   273   115     0   581   -99   -99     0     0   -99   -99     0     0   -99   -99   -99   -99   -99   -99   -99   -99   -99     0      0      0      0      0  127183  127183     -99     36.6     35.2     50.2    143.0     17.9     17.2     24.5     69.9      -99      -99      -99      -99   149  28.5  16.6  20.0  14.0  380.0  597.8  621.4  185.1  436.3
      206      7  1  0  0 SG SGCER047 KGFI8617 Manha_11_p1               KSMM8630 KSMM8630 KSMA000001 2011001 2011105 2011126 2011204 2011248 2011248   -99   18627    8773    8773       0 10967  0.0276   31812  2272.3 0.471   5.5     5   194   517   679   405   273    96     0   512   -99   -99     0     0   -99   -99     0     0   -99   -99   -99   -99   -99   -99   -99   -99   -99     0      0      0      0      0  127229  127229     -99     43.2     32.0     45.9     95.8     20.4     15.1     21.6     45.1      -99      -99      -99      -99   144  29.2  16.7  18.9  14.1  380.0  430.8  581.4  175.9  405.4
      207      7  1  0  0 SG SGCER047 KGFI8617 Manha_11_p1               KSMM8630 KSMM8630 KSMA000001 2012001 2012105 2012116 2012196 2012243 2012243   -99   24857   11873   11873       0 14842  0.0297   40036  2859.7 0.478   6.5     9   346   432   743   522   222    68     0   542   -99   -99     0     0   -99   -99     0     0   -99   -99   -99   -99   -99   -99   -99   -99   -99     0      0      0      0      0  127197  127197     -99     86.4     40.1     47.7     71.8     41.3     19.1     22.8     34.3      -99      -99      -99      -99   139  30.9  16.2  22.1  14.1  380.0  287.7  620.6   99.0  521.6
      208      7  1  0  0 SG SGCER047 KGFI8617 Manha_11_p1               KSMM8630 KSMM8630 KSMA000001 2013001 2013105 2013126 2013207 2013257 2013257   -99   21670   10607   10607       0 13259  0.0322   32980  2355.7 0.489   5.6     7   263   409   738   435   303    32     0   476   -99   -99     0     0   -99   -99     0     0   -99   -99   -99   -99   -99   -99   -99   -99   -99     0      0      0      0      0  127281  127281     -99     67.6     33.8     49.8     82.3     33.1     16.6     24.4     40.3      -99      -99      -99      -99   153  27.9  15.9  19.6  14.0  380.0  320.8  640.7  205.7  434.9
      209      7  1  0  0 SG SGCER047 KGFI8617 Manha_11_p1               KSMM8630 KSMM8630 KSMA000001 2014001 2014105 2014115 2014204 2014251 2014251   -99   23895   11043   11043       0 13804  0.0296   37351  2667.9 0.462   6.4     5   190   546   694   475   219   102     0   515   -99   -99     0     0   -99   -99     0     0   -99   -99   -99   -99   -99   -99   -99   -99   -99     0      0      0      0      0  127232  127232     -99     49.6     39.2     50.3    125.5     22.9     18.1     23.2     58.0      -99      -99      -99      -99   147  29.1  16.1  21.1  14.0  380.0  481.5  609.7  134.6  475.0
      210      7  1  0  0 SG SGCER047 KGFI8617 Manha_11_p1               KSMM8630 KSMM8630 KSMA000001 2015001 2015105 2015121 2015206 2015255 2015255   -99   21634   10746   10746       0 13432  0.0323   33233  2373.8 0.497   5.6     4   152   801   746   432   314   164     0   618   -99   -99     0     0   -99   -99     0     0   -99   -99   -99   -99   -99   -99   -99   -99   -99     0      0      0      0      0  127156  127156     -99     28.5     32.0     50.1    142.4     14.1     15.9     24.9     70.7      -99      -99      -99      -99   151  28.3  16.5  19.3  14.0  380.0  759.9  675.3  243.6  431.8
      211      8  1  0  0 SG SGCER047 KGFI8617 Manha_11_p5               KSMM8630 KSMM8630 KSMA000001 1986001 1986135 1986145 1986217 1986277 1986277   -99   25244   12682   12682       0 15852  0.0330   38384  2741.7 0.502   6.0     2    75   930   834   457   377   192     0   554   -99   -99     0     0   -99   -99     0     0   -99   -99   -99   -99   -99   -99   -99   -99   -99     0      0      0      0      0  127079  127079     -99     36.1     41.0     55.3    336.7     18.1     20.6     27.8    169.2      -99      -99      -99      -99   143  29.3  16.8  20.3  13.7  380.0  700.0  616.2  159.7  456.5
      212      8  1  0  0 SG SGCER047 KGFI8617 Manha_11_p5               KSMM8630 KSMM8630 KSMA000001 1987001 1987135 1987141 1987212 1987271 1987271   -99   24238   11980   11980       0 14975  0.0318   37671  2690.8 0.494   6.2     6   229   589   797   493   304    77     0   518   -99   -99     0     0   -99   -99     0     0   -99   -99   -99   -99   -99   -99   -99   -99   -99     0      0      0      0      0  127074  127074     -99     72.3     39.8     49.2    106.0     35.7     19.7     24.3     52.4      -99      -99      -99      -99   137  30.6  17.4  21.3  13.8  380.0  335.4  608.5  115.8  492.7
      213      8  1  0  0 SG SGCER047 KGFI8617 Manha_11_p5               KSMM8630 KSMM8630 KSMA000001 1988001 1988135 1988141 1988211 1988258 1988258   -99   23163   11277   11277       0 14097  0.0297   38002  2714.4 0.487   5.9     9   348   350   724   510   214    46     0   503   -99   -99     0     0   -99   -99     0     0   -99   -99   -99   -99   -99   -99   -99   -99   -99     0      0      0      0      0  127216  127216     -99     88.7     38.6     45.4     66.5     43.2     18.8     22.1     32.4      -99      -99      -99      -99   124  33.1  18.3  23.1  14.0  380.0  261.0  600.0   90.2  509.8
      214      8  1  0  0 SG SGCER047 KGFI8617 Manha_11_p5               KSMM8630 KSMM8630 KSMA000001 1989001 1989135 1989143 1989217 1989257 1989257   -99   20466    8637    8637       0 10796  0.0221   38997  2785.5 0.422   6.2     7   263   544   660   407   253    92     0   629   -99   -99     0     0   -99   -99     0     0   -99   -99   -99   -99   -99   -99   -99   -99   -99     0      0      0      0      0  127269  127269     -99     46.0     39.4     50.3     77.9     19.4     16.6     21.2     32.9      -99      -99      -99      -99   123  30.1  17.2  20.6  14.0  380.0  445.0  518.8  112.2  406.6
      215      8  1  0  0 SG SGCER047 KGFI8617 Manha_11_p5               KSMM8630 KSMM8630 KSMA000001 1990001 1990135 1990144 1990217 1990265 1990265   -99   23116   10774   10774       0 13468  0.0291   36977  2641.2 0.466   6.1     5   192   738   829   487   343   145     0   530   -99   -99     0     0   -99   -99     0     0   -99   -99   -99   -99   -99   -99   -99   -99   -99     0      0      0      0      0  127114  127114     -99     45.9     36.0     47.5    120.3     21.4     16.8     22.1     56.1      -99      -99      -99      -99   131  30.8  18.3  21.6  13.9  380.0  504.0  642.7  155.9  486.8
      216      8  1  0  0 SG SGCER047 KGFI8617 Manha_11_p5               KSMM8630 KSMM8630 KSMA000001 1991001 1991135 1991142 1991209 1991256 1991256   -99   22246   10747   10747       0 13433  0.0280   38398  2742.7 0.483   6.0     8   306   407   770   464   306    40     0   478   -99   -99     0     0   -99   -99     0     0   -99   -99   -99   -99   -99   -99   -99   -99   -99     0      0      0      0      0  127193  127193     -99     95.1     36.8     47.9     72.7     45.9     17.8     23.2     35.1      -99      -99      -99      -99   122  32.3  19.3  21.4  14.1  380.0  234.0  605.3  141.3  464.0
      217      8  1  0  0 SG SGCER047 KGFI8617 Manha_11_p5               KSMM8630 KSMM8630 KSMA000001 1992001 1992135 1992142 1992232 1992284 1992284   -99   22920   10899   10899       0 13624  0.0330   32994  2356.7 0.476   5.9     3   115   781   713   417   296   127     0   631   -99   -99     0     0   -99   -99     0     0   -99   -99   -99   -99   -99   -99   -99   -99   -99     0      0      0      0      0  127084  127084     -99     36.9     41.9     55.0    200.0     17.6     19.9     26.1     95.1      -99      -99      -99      -99   150  27.3  15.0  19.6  13.6  380.0  621.0  546.5  129.4  417.1
      218      8  1  0  0 SG SGCER047 KGFI8617 Manha_11_p5               KSMM8630 KSMM8630 KSMA000001 1993001 1993135 1993146 1993224 1993284 1993284   -99   20378   10147   10147       0 12684  0.0350   28963  2068.8 0.498   5.5     1    39  1231   800   403   397   276    80   689   -99   -99     0     0   -99   -99     0     0   -99   -99   -99   -99   -99   -99   -99   -99   -99     0      0      0      0      0  127072  127072     -99     24.1     32.5     50.5    519.8     12.0     16.2     25.1    258.8      -99      -99      -99      -99   150  28.1  16.1  18.0  13.6  380.0  844.0  626.6  223.1  403.5
      219      8  1  0  0 SG SGCER047 KGFI8617 Manha_11_p5               KSMM8630 KSMM8630 KSMA000001 1994001 1994135 1994142 1994218 1994268 1994268   -99   23608   11065   11065       0 13832  0.0295   37549  2682.1 0.469   6.2     6   226   436   701   446   255    52     0   483   -99   -99     0     0   -99   -99     0     0   -99   -99   -99   -99   -99   -99   -99   -99   -99     0      0      0      0      0  127223  127223     -99     92.6     41.6     52.9    104.7     43.4     19.5     24.8     49.0      -99      -99      -99      -99   134  29.7  17.2  21.0  13.9  380.0  255.0  566.9  120.7  446.2
      220      8  1  0  0 SG SGCER047 KGFI8617 Manha_11_p5               KSMM8630 KSMM8630 KSMA000001 1995001 1995135 1995147 1995222 1995266 1995266   -99   19992    9149    9149       0 11436  0.0253   36115  2579.6 0.458   6.1     6   229   728   758   401   357   127     0   646   -99   -99     0     0   -99   -99     0     0   -99   -99   -99   -99   -99   -99   -99   -99   -99     0      0      0      0      0  127152  127152     -99     50.9     34.2     49.9     87.5     23.3     15.7     22.8     40.0      -99      -99      -99      -99   132  29.1  17.3  19.5  13.9  380.0  393.0  584.6  183.8  400.7
      221      8  1  0  0 SG SGCER047 KGFI8617 Manha_11_p5               KSMM8630 KSMM8630 KSMA000001 1996001 1996135 1996140 1996217 1996283 1996283   -99   22841   11010   11010       0 13763  0.0314   35113  2508.1 0.482   5.9     6   228   577   712   454   258    94     0   574   -99   -99     0     0   -99   -99     0     0   -99   -99   -99   -99   -99   -99   -99   -99   -99     0      0      0      0      0  127169  127169     -99     55.0     37.9     50.3    100.1     26.5     18.3     24.2     48.2      -99      -99      -99      -99   149  28.7  16.8  18.8  13.6  380.0  415.4  602.9  148.8  454.1
      222      8  1  0  0 SG SGCER047 KGFI8617 Manha_11_p5               KSMM8630 KSMM8630 KSMA000001 1997001 1997135 1997143 1997222 1997276 1997276   -99   22977   10770   10770       0 13462  0.0280   38530  2752.1 0.469   6.2     5   187   598   738   454   284    88     0   534   -99   -99     0     0   -99   -99     0     0   -99   -99   -99   -99   -99   -99   -99   -99   -99     0      0      0      0      0  127124  127124     -99     57.7     38.9     50.6    122.7     27.0     18.2     23.7     57.5      -99      -99      -99      -99   142  29.7  17.1  20.5  13.8  380.0  398.5  591.3  137.3  454.1
      223      8  1  0  0 SG SGCER047 KGFI8617 Manha_11_p5               KSMM8630 KSMM8630 KSMA000001 1998001 1998135 1998140 1998212 1998260 1998260   -99   19848    9717    9717       0 12146  0.0306   31769  2269.2 0.490   5.7     5   192   569   716   425   291    84     0   535   -99   -99     0     0   -99   -99     0     0   -99   -99   -99   -99   -99   -99   -99   -99   -99     0      0      0      0      0  127124  127124     -99     51.9     35.6     46.7    103.6     25.4     17.5     22.9     50.7      -99      -99      -99      -99   126  31.4  19.2  20.1  14.0  380.0  382.5  556.8  132.2  424.6
      224      8  1  0  0 SG SGCER047 KGFI8617 Manha_11_p5               KSMM8630 KSMM8630 KSMA000001 1999001 1999135 1999143 1999218 1999278 1999278   -99   20415   10163   10163       0 12704  0.0329   30921  2208.7 0.498   5.6     4   148   816   779   424   355   126     0   634   -99   -99     0     0   -99   -99     0     0   -99   -99   -99   -99   -99   -99   -99   -99   -99     0      0      0      0      0  127069  127069     -99     42.5     34.4     48.2    137.7     21.2     17.1     24.0     68.6      -99      -99      -99      -99   144  28.6  16.9  19.2  13.7  380.0  480.0  592.7  169.2  423.5
      225      8  1  0  0 SG SGCER047 KGFI8617 Manha_11_p5               KSMM8630 KSMM8630 KSMA000001 2000001 2000135 2000143 2000218 2000263 2000263   -99   20804    9432    9432       0 11790  0.0284   33239  2374.2 0.453   6.1     7   268   444   761   436   326    46     0   479   -99   -99     0     0   -99   -99     0     0   -99   -99   -99   -99   -99   -99   -99   -99   -99     0      0      0      0      0  127160  127160     -99     81.1     37.4     47.7     77.7     36.8     16.9     21.6     35.2      -99      -99      -99      -99   129  31.6  17.5  20.5  14.0  380.0  256.4  557.0  121.1  435.9
      226      8  1  0  0 SG SGCER047 KGFI8617 Manha_11_p5               KSMM8630 KSMM8630 KSMA000001 2001001 2001135 2001145 2001220 2001290 2001290   -99   22095   10905   10905       0 13631  0.0319   34177  2441.2 0.494   5.7     4   155   923   800   445   355   195     0   658   -99   -99     0     0   -99   -99     0     0   -99   -99   -99   -99   -99   -99   -99   -99   -99     0      0      0      0      0  127054  127054     -99     34.9     36.8     49.6    142.2     17.2     18.2     24.5     70.2      -99      -99      -99      -99   156  28.1  15.5  18.8  13.5  380.0  633.6  600.8  155.5  445.3
      227      8  1  0  0 SG SGCER047 KGFI8617 Manha_11_p5               KSMM8630 KSMM8630 KSMA000001 2002001 2002135 2002147 2002216 2002270 2002270   -99   18393    8931    8931       0 11164  0.0295   30229  2159.2 0.486   5.3     6   227   499   670   377   293    87     0   543   -99   -99     0     0   -99   -99     0     0   -99   -99   -99   -99   -99   -99   -99   -99   -99     0      0      0      0      0  127197  127197     -99     65.0     36.3     48.8     81.0     31.6     17.6     23.7     39.3      -99      -99      -99      -99   136  30.6  17.4  17.8  13.9  380.0  282.8  507.2  130.4  376.8
      228      8  1  0  0 SG SGCER047 KGFI8617 Manha_11_p5               KSMM8630 KSMM8630 KSMA000001 2003001 2003135 2003146 2003222 2003246 2003246   -99   14610    5442    5442       0  6803  0.0170   31995  2285.4 0.373   5.5     4   155   601   639   295   343   108     0   584   -99   -99     0     0   -99   -99     0     0   -99   -99   -99   -99   -99   -99   -99   -99   -99     0      0      0      0      0  127244  127244     -99     36.7     30.7     49.5     94.5     13.7     11.5     18.4     35.2      -99      -99      -99      -99   112  30.6  16.1  18.6  14.2  380.0  398.0  475.2  179.9  295.3
      229      8  1  0  0 SG SGCER047 KGFI8617 Manha_11_p5               KSMM8630 KSMM8630 KSMA000001 2004001 2004135 2004142 2004228 2004279 2004279   -99   20001    9320    9320       0 11650  0.0346   26927  1923.4 0.466   5.6     3   113   804   691   359   331   167     0   634   -99   -99     0     0   -99   -99     0     0   -99   -99   -99   -99   -99   -99   -99   -99   -99     0      0      0      0      0  127096  127096     -99     37.6     39.4     55.7    176.6     17.5     18.4     25.9     82.3      -99      -99      -99      -99   145  28.4  15.0  16.6  13.7  380.0  532.6  507.1  147.7  359.4
      230      8  1  0  0 SG SGCER047 KGFI8617 Manha_11_p5               KSMM8630 KSMM8630 KSMA000001 2005001 2005135 2005141 2005218 2005274 2005274   -99   20811   10109   10109       0 12637  0.0318   31745  2267.5 0.486   5.6     4   150   781   667   406   261   177     0   662   -99   -99     0     0   -99   -99     0     0   -99   -99   -99   -99   -99   -99   -99   -99   -99     0      0      0      0      0  127086  127086     -99     35.1     39.3     51.2    138.6     17.1     19.1     24.9     67.3      -99      -99      -99      -99   140  30.0  17.0  18.5  13.8  380.0  592.4  530.2  123.9  406.3
      231      8  1  0  0 SG SGCER047 KGFI8617 Manha_11_p5               KSMM8630 KSMM8630 KSMA000001 2006001 2006135 2006142 2006213 2006254 2006254   -99   17714    7641    7641       0  9551  0.0238   32096  2292.5 0.431   5.9     3   112   641   608   349   259   111     0   608   -99   -99     0     0   -99   -99     0     0   -99   -99   -99   -99   -99   -99   -99   -99   -99     0      0      0      0      0  127198  127198     -99     40.1     40.1     50.7    158.4     17.3     17.3     21.9     68.3      -99      -99      -99      -99   120  31.3  17.6  18.8  14.1  380.0  442.2  441.8   92.6  349.2
      232      8  1  0  0 SG SGCER047 KGFI8617 Manha_11_p5               KSMM8630 KSMM8630 KSMA000001 2007001 2007135 2007143 2007220 2007273 2007273   -99   19327    9360    9360       0 11700  0.0313   29931  2137.9 0.484   5.5     4   149   876   750   389   361   205     0   645   -99   -99     0     0   -99   -99     0     0   -99   -99   -99   -99   -99   -99   -99   -99   -99     0      0      0      0      0  127067  127067     -99     41.0     34.4     49.7    129.7     19.8     16.6     24.1     62.8      -99      -99      -99      -99   139  29.7  17.5  17.7  13.8  380.0  471.7  562.6  173.9  388.8
      233      8  1  0  0 SG SGCER047 KGFI8617 Manha_11_p5               KSMM8630 KSMM8630 KSMA000001 2008001 2008135 2008143 2008218 2008299 2008299   -99   21204   10543   10543       0 13179  0.0345   30559  2182.8 0.497   5.7     2    73   990   747   412   335   256     0   635   -99   -99     0     0   -99   -99     0     0   -99   -99   -99   -99   -99   -99   -99   -99   -99     0      0      0      0      0  127104  127104     -99     26.5     36.5     51.5    288.7     13.2     18.2     25.6    143.5      -99      -99      -99      -99   165  27.4  14.9  16.4  13.4  380.0  800.8  580.2  168.5  411.6
      234      8  1  0  0 SG SGCER047 KGFI8617 Manha_11_p5               KSMM8630 KSMM8630 KSMA000001 2009001 2009135 2009142 2009222 2009291 2009291   -99   22523   10576   10576       0 13220  0.0319   33178  2369.9 0.470   5.9     1    38   775   728   421   307   132     0   527   -99   -99     0     0   -99   -99     0     0   -99   -99   -99   -99   -99   -99   -99   -99   -99     0      0      0      0      0  127157  127157     -99     41.2     39.9     53.5    594.6     19.3     18.8     25.1    279.2      -99      -99      -99      -99   157  26.5  14.2  18.0  13.5  380.0  546.6  563.8  142.5  421.3
      235      8  1  0  0 SG SGCER047 KGFI8617 Manha_11_p5               KSMM8630 KSMM8630 KSMA000001 2010001 2010135 2010144 2010214 2010267 2010267   -99   22240   10841   10841       0 13551  0.0309   35045  2503.2 0.487   6.0     4   150   719   744   436   308   119     0   581   -99   -99     0     0   -99   -99     0     0   -99   -99   -99   -99   -99   -99   -99   -99   -99     0      0      0      0      0  127124  127124     -99     43.1     38.1     51.0    148.0     21.0     18.6     24.9     72.1      -99      -99      -99      -99   133  30.3  18.4  19.8  13.9  380.0  516.6  584.3  148.2  436.1
      236      8  1  0  0 SG SGCER047 KGFI8617 Manha_11_p5               KSMM8630 KSMM8630 KSMA000001 2011001 2011135 2011143 2011212 2011270 2011270   -99   19828    9506    9506       0 11883  0.0287   33170  2369.3 0.479   5.7     6   229   550   721   428   292    95     0   537   -99   -99     0     0   -99   -99     0     0   -99   -99   -99   -99   -99   -99   -99   -99   -99     0      0      0      0      0  127154  127154     -99     48.7     35.1     46.3     86.8     23.3     16.8     22.2     41.6      -99      -99      -99      -99   136  30.3  17.5  18.7  13.9  380.0  407.2  564.8  136.5  428.3
      237      8  1  0  0 SG SGCER047 KGFI8617 Manha_11_p5               KSMM8630 KSMM8630 KSMA000001 2012001 2012135 2012141 2012210 2012268 2012268   -99   24205   11975   11975       0 14969  0.0291   41206  2943.3 0.495   6.1     8   306   495   765   509   256    73     0   538   -99   -99     0     0   -99   -99     0     0   -99   -99   -99   -99   -99   -99   -99   -99   -99     0      0      0      0      0  127084  127084     -99     76.2     40.2     47.6     79.0     37.7     19.9     23.5     39.1      -99      -99      -99      -99   134  31.8  16.7  22.0  13.9  380.0  317.6  602.4   93.9  508.5
      238      8  1  0  0 SG SGCER047 KGFI8617 Manha_11_p5               KSMM8630 KSMM8630 KSMA000001 2013001 2013135 2013143 2013219 2013271 2013271   -99   21811   10804   10804       0 13505  0.0347   31137  2224.1 0.495   5.6     6   234   498   762   433   329    60     0   484   -99   -99     0     0   -99   -99     0     0   -99   -99   -99   -99   -99   -99   -99   -99   -99     0      0      0      0      0  127228  127228     -99     71.9     37.5     50.3     93.3     35.6     18.6     24.9     46.2      -99      -99      -99      -99   137  30.0  17.9  19.8  13.8  380.0  303.3  582.2  148.7  433.5
      239      8  1  0  0 SG SGCER047 KGFI8617 Manha_11_p5               KSMM8630 KSMM8630 KSMA000001 2014001 2014135 2014142 2014219 2014275 2014275   -99   23157   10987   10987       0 13734  0.0309   35522  2537.3 0.474   6.3     6   231   596   756   462   294   109     0   537   -99   -99     0     0   -99   -99     0     0   -99   -99   -99   -99   -99   -99   -99   -99   -99     0      0      0      0      0  127140  127140     -99     54.4     37.1     50.1    100.4     25.8     17.6     23.8     47.6      -99      -99      -99      -99   141  29.7  17.1  20.2  13.8  380.0  425.3  624.3  162.1  462.2
      240      8  1  0  0 SG SGCER047 KGFI8617 Manha_11_p5               KSMM8630 KSMM8630 KSMA000001 2015001 2015135 2015146 2015217 2015271 2015271   -99   21551   11017   11017       0 13771  0.0337   32704  2336.0 0.511   5.6     3   110   830   758   423   334   167     0   590   -99   -99     0     0   -99   -99     0     0   -99   -99   -99   -99   -99   -99   -99   -99   -99     0      0      0      0      0  127103  127103     -99     39.1     35.4     50.9    196.1     20.0     18.1     26.0    100.3      -99      -99      -99      -99   137  29.9  17.9  19.5  13.8  380.0  551.7  608.5  185.0  423.5
      241      9  1  0  0 SG SGCER047 KGFI8617 Manha_11_p9               KSMM8630 KSMM8630 KSMA000001 1986001 1986166 1986171 1986243 1986289 1986289   -99   19485    7941    7941       0  9927  0.0226   35173  2512.4 0.408   6.0     2    77   968   838   375   463   204     0   577   -99   -99     0     0   -99   -99     0     0   -99   -99   -99   -99   -99   -99   -99   -99   -99     0      0      0      0      0  127017  127017     -99     31.5     37.7     52.0    254.0     12.8     15.4     21.2    103.5      -99      -99      -99      -99   124  28.9  16.7  19.5  13.3  380.0  619.0  517.3  142.4  374.9
      242      9  1  0  0 SG SGCER047 KGFI8617 Manha_11_p9               KSMM8630 KSMM8630 KSMA000001 1987001 1987166 1987171 1987237 1987279 1987279   -99   19235    8532    8532       0 10664  0.0241   35435  2531.1 0.444   5.7     5   190   589   763   368   395    77     0   514   -99   -99     0     0   -99   -99     0     0   -99   -99   -99   -99   -99   -99   -99   -99   -99     0      0      0      0      0  127048  127048     -99     77.1     38.1     52.3    101.4     34.2     16.9     23.2     45.0      -99      -99      -99      -99   114  30.5  16.8  20.7  13.5  380.0  249.4  505.0  137.3  367.7
      243      9  1  0  0 SG SGCER047 KGFI8617 Manha_11_p9               KSMM8630 KSMM8630 KSMA000001 1988001 1988166 1988171 1988232 1988282 1988282   -99   20527    9893    9893       0 12366  0.0277   35776  2555.4 0.482   5.8     6   234   408   668   416   252    53     0   495   -99   -99     0     0   -99   -99     0     0   -99   -99   -99   -99   -99   -99   -99   -99   -99     0      0      0      0      0  127133  127133     -99     66.4     38.8     49.4     87.9     32.0     18.7     23.8     42.4      -99      -99      -99      -99   117  32.0  17.6  21.0  13.4  380.0  309.0  529.3  113.5  415.8
      244      9  1  0  0 SG SGCER047 KGFI8617 Manha_11_p9               KSMM8630 KSMM8630 KSMA000001 1989001 1989166 1989171 1989240 1989257 1989257   -99   13980    4182    4182       0  5227  0.0124   33833  2416.6 0.299   6.0     4   155   544   570   275   295    92     0   611   -99   -99     0     0   -99   -99     0     0   -99   -99   -99   -99   -99   -99   -99   -99   -99     0      0      0      0      0  127280  127280     -99     37.6     38.9     50.7     90.3     11.2     11.6     15.2     27.0      -99      -99      -99      -99    92  31.1  18.1  21.3  13.9  380.0  372.0  359.2   83.7  275.5
      245      9  1  0  0 SG SGCER047 KGFI8617 Manha_11_p9               KSMM8630 KSMM8630 KSMA000001 1990001 1990166 1990171 1990240 1990284 1990284   -99   20207    9200    9200       0 11500  0.0277   33226  2373.3 0.455   5.9     4   153   768   788   403   385   146     0   562   -99   -99     0     0   -99   -99     0     0   -99   -99   -99   -99   -99   -99   -99   -99   -99     0      0      0      0      0  127030  127030     -99     41.2     38.7     50.1    132.2     18.8     17.6     22.8     60.2      -99      -99      -99      -99   119  30.9  17.6  21.1  13.4  380.0  490.0  522.8  119.9  402.9
      246      9  1  0  0 SG SGCER047 KGFI8617 Manha_11_p9               KSMM8630 KSMM8630 KSMA000001 1991001 1991166 1991171 1991237 1991282 1991282   -99   18738    8524    8524       0 10655  0.0254   33526  2394.7 0.455   5.5     7   266   419   729   379   350    38     0   493   -99   -99     0     0   -99   -99     0     0   -99   -99   -99   -99   -99   -99   -99   -99   -99     0      0      0      0      0  127118  127118     -99    139.8     40.7     49.5     70.4     63.6     18.5     22.5     32.0      -99      -99      -99      -99   117  31.5  17.4  20.6  13.4  380.0  134.0  460.3   81.7  378.6
      247      9  1  0  0 SG SGCER047 KGFI8617 Manha_11_p9               KSMM8630 KSMM8630 KSMA000001 1992001 1992166 1992172 1992250 1992284 1992284   -99   18596    7317    7317       0  9146  0.0233   31342  2238.7 0.393   6.0     2    74   781   708   334   374   127     0   595   -99   -99     0     0   -99   -99     0     0   -99   -99   -99   -99   -99   -99   -99   -99   -99     0      0      0      0      0  127093  127093     -99     33.0     39.3     55.7    251.3     13.0     15.5     21.9     98.9      -99      -99      -99      -99   119  28.3  15.7  19.6  13.4  380.0  564.0  472.9  138.9  333.9
      248      9  1  0  0 SG SGCER047 KGFI8617 Manha_11_p9               KSMM8630 KSMM8630 KSMA000001 1993001 1993166 1993172 1993241 1993284 1993284   -99   15245    6939    6939       0  8674  0.0266   26092  1863.7 0.455   4.5     1    36  1231   793   298   496   275    87   687   -99   -99     0     0   -99   -99     0     0   -99   -99   -99   -99   -99   -99   -99   -99   -99     0      0      0      0      0  127065  127065     -99     20.1     30.1     51.2    421.3      9.2     13.7     23.3    191.8      -99      -99      -99      -99   119  29.0  16.8  17.7  13.4  380.0  758.0  505.9  208.4  297.5
      249      9  1  0  0 SG SGCER047 KGFI8617 Manha_11_p9               KSMM8630 KSMM8630 KSMA000001 1994001 1994166 1994171 1994244 1994268 1994268   -99   16340    5803    5803       0  7254  0.0180   32272  2305.1 0.355   6.1     4   152   436   606   308   298    51     0   506   -99   -99     0     0   -99   -99     0     0   -99   -99   -99   -99   -99   -99   -99   -99   -99     0      0      0      0      0  127211  127211     -99     94.5     41.7     53.1    107.4     33.5     14.8     18.9     38.1      -99      -99      -99      -99   103  30.1  17.6  20.7  13.7  380.0  173.0  391.7   83.9  307.8
      250      9  1  0  0 SG SGCER047 KGFI8617 Manha_11_p9               KSMM8630 KSMM8630 KSMA000001 1995001 1995166 1995171 1995238 1995266 1995266   -99   14224    5796    5796       0  7245  0.0189   30690  2192.1 0.407   5.0     5   189   728   670   287   383   128     0   693   -99   -99     0     0   -99   -99     0     0   -99   -99   -99   -99   -99   -99   -99   -99   -99     0      0      0      0      0  127133  127133     -99     79.5     36.6     49.5     75.3     32.4     14.9     20.2     30.7      -99      -99      -99      -99   101  30.8  18.6  20.1  13.7  380.0  179.0  389.0  101.9  287.1
      251      9  1  0  0 SG SGCER047 KGFI8617 Manha_11_p9               KSMM8630 KSMM8630 KSMA000001 1996001 1996166 1996171 1996241 1996298 1996298   -99   19171    8809    8809       0 11012  0.0300   29344  2096.0 0.460   5.7     4   155   607   656   366   289   100     0   581   -99   -99     0     0   -99   -99     0     0   -99   -99   -99   -99   -99   -99   -99   -99   -99     0      0      0      0      0  127100  127100     -99     72.9     42.1     52.3    123.7     33.5     19.3     24.0     56.8      -99      -99      -99      -99   133  28.2  16.2  17.9  13.1  380.0  262.8  455.4   88.9  366.5
      252      9  1  0  0 SG SGCER047 KGFI8617 Manha_11_p9               KSMM8630 KSMM8630 KSMA000001 1997001 1997166 1997171 1997239 1997301 1997301   -99   19749    9389    9389       0 11736  0.0289   32483  2320.2 0.475   5.7     3   113   681   727   396   331    95     0   546   -99   -99     0     0   -99   -99     0     0   -99   -99   -99   -99   -99   -99   -99   -99   -99     0      0      0      0      0  127059  127059     -99     52.5     38.6     49.9    174.8     24.9     18.4     23.7     83.1      -99      -99      -99      -99   136  29.0  16.7  18.4  13.1  380.0  376.4  511.3  115.3  396.0
      253      9  1  0  0 SG SGCER047 KGFI8617 Manha_11_p9               KSMM8630 KSMM8630 KSMA000001 1998001 1998166 1998171 1998236 1998313 1998313   -99   18676    9349    9349       0 11687  0.0327   28611  2043.6 0.501   5.0     5   185   920   768   393   375   174     0   738   -99   -99     0     0   -99   -99     0     0   -99   -99   -99   -99   -99   -99   -99   -99   -99     0      0      0      0      0  126947  126947     -99     30.6     35.1     47.6    100.7     15.3     17.6     23.8     50.4      -99      -99      -99      -99   148  28.3  16.9  16.5  12.8  380.0  611.1  532.1  139.3  392.8
      254      9  1  0  0 SG SGCER047 KGFI8617 Manha_11_p9               KSMM8630 KSMM8630 KSMA000001 1999001 1999166 1999174 1999240 1999278 1999278   -99   14203    6566    6566       0  8207  0.0246   26715  1908.2 0.462   3.8     3   111   816   736   288   448   128     0   639   -99   -99     0     0   -99   -99     0     0   -99   -99   -99   -99   -99   -99   -99   -99   -99     0      0      0      0      0  127064  127064     -99     38.4     31.1     49.3    127.5     17.7     14.4     22.8     58.9      -99      -99      -99      -99   113  29.1  17.3  18.6  13.5  380.0  370.0  456.3  168.3  288.1
      255      9  1  0  0 SG SGCER047 KGFI8617 Manha_11_p9               KSMM8630 KSMM8630 KSMA000001 2000001 2000166 2000173 2000240 2000270 2000270   -99   15282    6593    6593       0  8241  0.0232   28446  2031.9 0.431   5.4     6   231   457   731   312   420    48     0   483   -99   -99     0     0   -99   -99     0     0   -99   -99   -99   -99   -99   -99   -99   -99   -99     0      0      0      0      0  127135  127135     -99     74.5     33.4     49.0     66.1     32.1     14.4     21.2     28.5      -99      -99      -99      -99   105  31.7  17.7  19.7  13.7  380.0  205.2  457.1  145.4  311.7
      256      9  1  0  0 SG SGCER047 KGFI8617 Manha_11_p9               KSMM8630 KSMM8630 KSMA000001 2001001 2001166 2001173 2001240 2001290 2001290   -99   17846    8181    8181       0 10226  0.0266   30798  2199.8 0.458   5.2     4   150   923   714   344   370   195    14   724   -99   -99     0     0   -99   -99     0     0   -99   -99   -99   -99   -99   -99   -99   -99   -99     0      0      0      0      0  127039  127039     -99     35.6     40.3     51.9    119.0     16.3     18.5     23.8     54.6      -99      -99      -99      -99   125  28.8  16.0  18.8  13.3  380.0  501.7  442.4   98.3  344.1
      257      9  1  0  0 SG SGCER047 KGFI8617 Manha_11_p9               KSMM8630 KSMM8630 KSMA000001 2002001 2002166 2002172 2002235 2002291 2002291   -99   15464    7404    7404       0  9255  0.0283   26200  1871.5 0.479   4.5     4   148   579   622   307   315    93     0   586   -99   -99     0     0   -99   -99     0     0   -99   -99   -99   -99   -99   -99   -99   -99   -99     0      0      0      0      0  127120  127120     -99     50.1     40.5     50.3    104.2     24.0     19.4     24.1     49.9      -99      -99      -99      -99   126  30.2  16.3  16.6  13.3  380.0  308.9  381.5   74.0  307.4
      258      9  1  0  0 SG SGCER047 KGFI8617 Manha_11_p9               KSMM8630 KSMM8630 KSMA000001 2003001 2003166 2003172 2003238 2003249 2003249   -99    9460    1411    1411       0  1764  0.0049   28688  2049.2 0.149   5.4     4   152   601   619   205   414   109     0   600   -99   -99     0     0   -99   -99     0     0   -99   -99   -99   -99   -99   -99   -99   -99   -99     0      0      0      0      0  127225  127225     -99     34.9     26.6     46.1     62.3      5.2      4.0      6.9      9.3      -99      -99      -99      -99    84  32.9  17.5  19.3  14.0  380.0  271.1  356.3  151.0  205.2
      259      9  1  0  0 SG SGCER047 KGFI8617 Manha_11_p9               KSMM8630 KSMM8630 KSMA000001 2004001 2004166 2004173 2004258 2004279 2004279   -99   13125    4462    4462       0  5577  0.0187   23798  1699.9 0.340   5.2     2    76   804   672   237   435   166     0   616   -99   -99     0     0   -99   -99     0     0   -99   -99   -99   -99   -99   -99   -99   -99   -99     0      0      0      0      0  127095  127095     -99     28.2     32.7     55.3    173.3      9.6     11.1     18.8     58.9      -99      -99      -99      -99   114  28.6  14.9  16.3  13.5  380.0  465.7  401.1  163.6  237.5
      260      9  1  0  0 SG SGCER047 KGFI8617 Manha_11_p9               KSMM8630 KSMM8630 KSMA000001 2005001 2005166 2005172 2005240 2005299 2005299   -99   17530    8339    8339       0 10423  0.0305   27334  1952.4 0.476   5.1     3   110   854   652   348   304   187     0   700   -99   -99     0     0   -99   -99     0     0   -99   -99   -99   -99   -99   -99   -99   -99   -99     0      0      0      0      0  126998  126998     -99     46.7     40.1     50.4    158.8     22.2     19.1     24.0     75.5      -99      -99      -99      -99   134  29.0  15.8  17.3  13.1  380.0  375.1  437.1   89.5  347.6
      261      9  1  0  0 SG SGCER047 KGFI8617 Manha_11_p9               KSMM8630 KSMM8630 KSMA000001 2006001 2006166 2006171 2006238 2006254 2006254   -99   10240    3142    3142       0  3927  0.0123   25639  1831.3 0.307   4.7     2    76   641   558   205   353   109     0   624   -99   -99     0     0   -99   -99     0     0   -99   -99   -99   -99   -99   -99   -99   -99   -99     0      0      0      0      0  127176  127176     -99     25.0     30.7     49.9    135.1      7.7      9.4     15.3     41.5      -99      -99      -99      -99    89  31.7  18.3  17.9  14.0  380.0  409.5  333.8  128.5  205.3
      262      9  1  0  0 SG SGCER047 KGFI8617 Manha_11_p9               KSMM8630 KSMM8630 KSMA000001 2007001 2007166 2007172 2007238 2007302 2007302   -99   16544    8232    8232       0 10290  0.0316   26081  1862.9 0.498   4.6     3   113   986   754   329   425   219     0   701   -99   -99     0     0   -99   -99     0     0   -99   -99   -99   -99   -99   -99   -99   -99   -99     0      0      0      0      0  126964  126964     -99     45.6     34.9     50.3    146.2     22.7     17.4     25.0     72.7      -99      -99      -99      -99   137  28.9  16.2  16.5  13.0  380.0  362.9  473.6  144.8  328.8
      263      9  1  0  0 SG SGCER047 KGFI8617 Manha_11_p9               KSMM8630 KSMM8630 KSMA000001 2008001 2008166 2008173 2008245 2008299 2008299   -99   15182    6754    6754       0  8443  0.0270   24994  1785.3 0.445   4.7     3   111   990   723   285   437   257     0   696   -99   -99     0     0   -99   -99     0     0   -99   -99   -99   -99   -99   -99   -99   -99   -99     0      0      0      0      0  127074  127074     -99     29.3     35.0     53.3    136.3     13.0     15.6     23.7     60.6      -99      -99      -99      -99   134  27.4  14.9  15.7  13.1  380.0  518.0  434.2  149.1  285.0
      264      9  1  0  0 SG SGCER047 KGFI8617 Manha_11_p9               KSMM8630 KSMM8630 KSMA000001 2009001 2009166 2009171 2009252 2009291 2009291   -99   16718    5649    5649       0  7061  0.0187   30250  2160.7 0.338   6.2     0     0   775   691   315   376   134     0   524   -99   -99     0     0   -99   -99     0     0   -99   -99   -99   -99   -99   -99   -99   -99   -99     0      0      0      0      0  127133  127133     -99     37.0     36.0     53.1      -99     12.5     12.2     17.9      -99      -99      -99      -99      -99   126  26.4  14.3  17.5  13.3  380.0  451.8  464.2  149.2  314.9
      265      9  1  0  0 SG SGCER047 KGFI8617 Manha_11_p9               KSMM8630 KSMM8630 KSMA000001 2010001 2010166 2010171 2010237 2010306 2010306   -99   20109    9990    9990       0 12487  0.0315   31665  2261.8 0.497   5.2     4   151   761   791   388   403   124     0   572   -99   -99     0     0   -99   -99     0     0   -99   -99   -99   -99   -99   -99   -99   -99   -99     0      0      0      0      0  127008  127008     -99     52.7     37.2     51.8    132.8     26.2     18.5     25.7     66.0      -99      -99      -99      -99   141  28.9  15.4  18.3  13.0  380.0  381.3  540.5  152.1  388.4
      266      9  1  0  0 SG SGCER047 KGFI8617 Manha_11_p9               KSMM8630 KSMM8630 KSMA000001 2011001 2011166 2011172 2011235 2011294 2011294   -99   17468    9114    9114       0 11392  0.0340   26817  1915.5 0.522   4.2     5   187   611   714   340   375   111     0   548   -99   -99     0     0   -99   -99     0     0   -99   -99   -99   -99   -99   -99   -99   -99   -99     0      0      0      0      0  127061  127061     -99     71.1     37.9     51.4     93.4     37.1     19.8     26.8     48.7      -99      -99      -99      -99   129  29.9  16.1  17.8  13.2  380.0  245.8  460.7  121.1  339.6
      267      9  1  0  0 SG SGCER047 KGFI8617 Manha_11_p9               KSMM8630 KSMM8630 KSMA000001 2012001 2012166 2012171 2012235 2012282 2012282   -99   20075    9422    9422       0 11778  0.0258   36546  2610.4 0.469   5.5     6   226   499   698   395   303    79     0   523   -99   -99     0     0   -99   -99     0     0   -99   -99   -99   -99   -99   -99   -99   -99   -99     0      0      0      0      0  127065  127065     -99     66.3     40.5     50.8     88.8     31.1     19.0     23.8     41.7      -99      -99      -99      -99   117  31.2  16.0  20.9  13.4  380.0  302.7  496.2  100.7  395.5
      268      9  1  0  0 SG SGCER047 KGFI8617 Manha_11_p9               KSMM8630 KSMM8630 KSMA000001 2013001 2013166 2013171 2013241 2013293 2013293   -99   19832    9538    9538       0 11923  0.0338   28180  2012.9 0.481   5.4     5   189   572   753   382   371    74     0   509   -99   -99     0     0   -99   -99     0     0   -99   -99   -99   -99   -99   -99   -99   -99   -99     0      0      0      0      0  127152  127152     -99     64.9     40.8     51.9    104.7     31.2     19.6     25.0     50.4      -99      -99      -99      -99   128  29.3  16.9  19.1  13.2  380.0  305.7  486.0  103.8  382.2
      269      9  1  0  0 SG SGCER047 KGFI8617 Manha_11_p9               KSMM8630 KSMM8630 KSMA000001 2014001 2014166 2014171 2014239 2014306 2014306   -99   20243    9787    9787       0 12234  0.0298   32875  2348.2 0.483   5.8     5   189   635   743   403   339   109     0   547   -99   -99     0     0   -99   -99     0     0   -99   -99   -99   -99   -99   -99   -99   -99   -99     0      0      0      0      0  127046  127046     -99     82.1     39.9     50.2    107.3     39.7     19.3     24.3     51.9      -99      -99      -99      -99   141  28.5  15.4  18.4  13.0  380.0  246.7  506.9  103.8  403.1
      270      9  1  0  0 SG SGCER047 KGFI8617 Manha_11_p9               KSMM8630 KSMM8630 KSMA000001 2015001 2015166 2015171 2015242 2015305 2015305   -99   20773   10090   10090       0 12613  0.0311   32490  2320.7 0.486   5.6     4   148   849   820   399   421   167     0   586   -99   -99     0     0   -99   -99     0     0   -99   -99   -99   -99   -99   -99   -99   -99   -99     0      0      0      0      0  126996  126996     -99     59.7     38.6     52.1    140.3     29.0     18.7     25.3     68.1      -99      -99      -99      -99   140  29.0  16.3  18.2  13.0  380.0  348.1  538.5  139.5  399.0
      271     10  1  0  0 SG SGCER047 KGFI8617 Colby_11_p1               KSCC8630 KSCC8630 KSCO000001 1986001 1986105 1986118 1986211 1986275 1986275   -99   27484   13140   13140       0 16425  0.0309   42507  7084.5 0.478   6.6    12   444   283   718   523   196    14     0   467   -99   -99     0     0   -99   -99     0     0   -99   -99   -99   -99   -99   -99   -99   -99   -99     0      0      0      0      0  100979  100979     -99    106.5     41.6     52.6     61.9     50.9     19.9     25.1     29.6      -99      -99      -99      -99   171  28.2  12.9  21.9  13.8  380.0  258.0  660.8  138.1  522.6
      272     10  1  0  0 SG SGCER047 KGFI8617 Colby_11_p1               KSCC8630 KSCC8630 KSCO000001 1987001 1987105 1987115 1987210 1987277 1987277   -99   30418   14409   14409       0 18011  0.0336   42901  7150.1 0.474   6.7    11   387   381   786   577   209    11     0   444   -99   -99     0     0   -99   -99     0     0   -99   -99   -99   -99   -99   -99   -99   -99   -99     0      0      0      0      0  101007  101007     -99    106.1     43.1     52.7     78.6     50.3     20.4     25.0     37.2      -99      -99      -99      -99   173  28.5  12.5  22.7  13.7  380.0  286.6  706.6  129.7  576.8
      273     10  1  0  0 SG SGCER047 KGFI8617 Colby_11_p1               KSCC8630 KSCC8630 KSCO000001 1988001 1988105 1988126 1988210 1988270 1988270   -99   27992   13957   13957       0 17446  0.0329   42483  7080.5 0.499   6.3    11   402   381   766   545   221    14     0   476   -99   -99     0     0   -99   -99     0     0   -99   -99   -99   -99   -99   -99   -99   -99   -99     0      0      0      0      0  100968  100968     -99     80.2     39.5     51.4     69.6     40.0     19.7     25.6     34.7      -99      -99      -99      -99   166  28.8  12.9  22.8  13.8  380.0  349.0  709.0  164.3  544.7
      274     10  1  0  0 SG SGCER047 KGFI8617 Colby_11_p1               KSCC8630 KSCC8630 KSCO000001 1989001 1989105 1989113 1989217 1989257 1989257   -99   25730   10621   10621       0 13276  0.0254   41780  6963.3 0.413   6.8    14   498   142   587   455   132     9     0   517   -99   -99     0     0   -99   -99     0     0   -99   -99   -99   -99   -99   -99   -99   -99   -99     0      0      0      0      0  101090  101090     -99    193.5     47.3     56.5     51.7     79.9     19.5     23.3     21.3      -99      -99      -99      -99   153  27.2  12.4  22.9  14.0  380.0  133.0  543.5   88.3  455.3
      275     10  1  0  0 SG SGCER047 KGFI8617 Colby_11_p1               KSCC8630 KSCC8630 KSCO000001 1990001 1990105 1990115 1990214 1990269 1990269   -99   26472   12873   12873       0 16091  0.0334   38486  6414.3 0.486   6.1    10   358   421   805   505   300    12     0   435   -99   -99     0     0   -99   -99     0     0   -99   -99   -99   -99   -99   -99   -99   -99   -99     0      0      0      0      0  100969  100969     -99     75.0     37.3     52.4     73.9     36.5     18.1     25.5     35.9      -99      -99      -99      -99   165  28.5  12.8  22.5  13.8  380.0  353.0  709.7  204.8  505.0
      276     10  1  0  0 SG SGCER047 KGFI8617 Colby_11_p1               KSCC8630 KSCC8630 KSCO000001 1991001 1991105 1991130 1991212 1991279 1991279   -99   26923   13224   13224       0 16530  0.0351   37668  6278.0 0.491   6.3    10   349   431   754   513   241    17     0   481   -99   -99     0     0   -99   -99     0     0   -99   -99   -99   -99   -99   -99   -99   -99   -99     0      0      0      0      0  100948  100948     -99     64.4     37.9     52.5     77.1     31.6     18.6     25.8     37.9      -99      -99      -99      -99   175  27.3  12.8  20.4  13.7  380.0  418.0  711.0  198.0  513.0
      277     10  1  0  0 SG SGCER047 KGFI8617 Colby_11_p1               KSCC8630 KSCC8630 KSCO000001 1992001 1992105 1992121 1992228 1992283 1992283   -99   26349   12673   12673       0 15842  0.0379   33406  5567.6 0.481   6.2     6   209   587   690   439   251    43     0   535   -99   -99     0     0   -99   -99     0     0   -99   -99   -99   -99   -99   -99   -99   -99   -99     0      0      0      0      0  100937  100937     -99     50.9     43.9     60.0    126.3     24.5     21.1     28.9     60.8      -99      -99      -99      -99   179  25.7  11.1  20.2  13.6  380.0  517.7  599.7  160.5  439.2
      278     10  1  0  0 SG SGCER047 KGFI8617 Colby_11_p1               KSCC8630 KSCC8630 KSCO000001 1993001 1993105 1993137 1993231 1993284 1993284   -99   20287    9683    9683       0 12103  0.0351   27604  4600.7 0.477   5.3     4   133   676   576   357   218    58    52   596   -99   -99     0     0   -99   -99     0     0   -99   -99   -99   -99   -99   -99   -99   -99   -99     0      0      0      0      0  100941  100941     -99     36.0     41.3     56.8    152.4     17.2     19.7     27.1     72.7      -99      -99      -99      -99   180  25.6  11.2  18.1  13.6  380.0  563.3  491.5  134.2  357.3
      279     10  1  0  0 SG SGCER047 KGFI8617 Colby_11_p1               KSCC8630 KSCC8630 KSCO000001 1994001 1994105 1994114 1994209 1994268 1994268   -99   28106   13488   13488       0 16859  0.0332   40644  6774.1 0.480   6.4     9   312   454   716   523   193    38     0   485   -99   -99     0     0   -99   -99     0     0   -99   -99   -99   -99   -99   -99   -99   -99   -99     0      0      0      0      0  100936  100936     -99     99.4     44.2     53.8     90.1     47.7     21.2     25.8     43.2      -99      -99      -99      -99   164  28.6  13.2  22.0  13.8  380.0  282.7  636.0  113.5  522.5
      280     10  1  0  0 SG SGCER047 KGFI8617 Colby_11_p1               KSCC8630 KSCC8630 KSCO000001 1995001 1995105 1995136 1995230 1995266 1995266   -99   19708    8383    8383       0 10479  0.0226   37117  6186.2 0.425   6.1     8   288   515   676   380   296    24     0   575   -99   -99     0     0   -99   -99     0     0   -99   -99   -99   -99   -99   -99   -99   -99   -99     0      0      0      0      0  100927  100927     -99     41.2     32.4     51.8     68.4     17.5     13.8     22.0     29.1      -99      -99      -99      -99   162  25.9  11.7  19.6  13.9  380.0  478.9  607.7  227.4  380.3
      281     10  1  0  0 SG SGCER047 KGFI8617 Colby_11_p1               KSCC8630 KSCC8630 KSCO000001 1996001 1996105 1996123 1996219 1996293 1996293   -99   25833   12892   12892       0 16115  0.0384   33535  5589.2 0.499   5.8     5   182   579   653   467   186    54     0   526   -99   -99     0     0   -99   -99     0     0   -99   -99   -99   -99   -99   -99   -99   -99   -99     0      0      0      0      0  100927  100927     -99     45.5     42.1     55.4    142.0     22.7     21.0     27.6     70.9      -99      -99      -99      -99   189  25.6  11.7  19.3  13.5  380.0  568.0  613.5  146.9  466.6
      282     10  1  0  0 SG SGCER047 KGFI8617 Colby_11_p1               KSCC8630 KSCC8630 KSCO000001 1997001 1997105 1997124 1997219 1997285 1997285   -99   26570   12866   12866       0 16082  0.0342   37654  6275.7 0.484   6.6    10   356   334   667   491   176    15     0   480   -99   -99     0     0   -99   -99     0     0   -99   -99   -99   -99   -99   -99   -99   -99   -99     0      0      0      0      0  100987  100987     -99     84.6     43.3     54.1     74.7     40.9     21.0     26.2     36.2      -99      -99      -99      -99   181  27.5  12.2  20.6  13.6  380.0  314.2  613.5  122.8  490.7
      283     10  1  0  0 SG SGCER047 KGFI8617 Colby_11_p1               KSCC8630 KSCC8630 KSCO000001 1998001 1998105 1998124 1998213 1998270 1998270   -99   26588   12960   12960       0 16199  0.0346   37457  6242.8 0.487   6.5     9   305   430   723   512   212    18     0   465   -99   -99     0     0   -99   -99     0     0   -99   -99   -99   -99   -99   -99   -99   -99   -99     0      0      0      0      0  100960  100960     -99     75.1     41.5     51.9     87.3     36.6     20.2     25.3     42.5      -99      -99      -99      -99   166  28.5  12.8  21.9  13.8  380.0  354.2  640.6  128.7  511.9
      284     10  1  0  0 SG SGCER047 KGFI8617 Colby_11_p1               KSCC8630 KSCC8630 KSCO000001 1999001 1999105 1999126 1999215 1999273 1999273   -99   25679   12521   12521       0 15651  0.0328   38144  6357.3 0.488   6.5     7   244   509   701   481   220    49     0   476   -99   -99     0     0   -99   -99     0     0   -99   -99   -99   -99   -99   -99   -99   -99   -99     0      0      0      0      0  100977  100977     -99     56.4     40.8     53.4    105.5     27.5     19.9     26.0     51.4      -99      -99      -99      -99   169  27.1  12.5  20.9  13.8  380.0  455.0  629.0  148.2  480.9
      285     10  1  0  0 SG SGCER047 KGFI8617 Colby_11_p1               KSCC8630 KSCC8630 KSCO000001 2000001 2000105 2000118 2000209 2000256 2000256   -99   26135   12411   12411       0 15514  0.0333   37315  6219.2 0.475   6.5    14   478   239   717   519   199    11     0   461   -99   -99     0     0   -99   -99     0     0   -99   -99   -99   -99   -99   -99   -99   -99   -99     0      0      0      0      0  101037  101037     -99    160.8     42.0     50.4     54.7     76.4     19.9     23.9     26.0      -99      -99      -99      -99   152  30.3  13.6  23.1  14.0  380.0  162.5  623.0  104.5  518.5
      286     10  1  0  0 SG SGCER047 KGFI8617 Colby_11_p1               KSCC8630 KSCC8630 KSCO000001 2001001 2001105 2001117 2001205 2001256 2001256   -99   22778   11274   11274       0 14093  0.0315   35741  5956.8 0.495   5.8    10   346   324   687   478   209     7     0   448   -99   -99     0     0   -99   -99     0     0   -99   -99   -99   -99   -99   -99   -99   -99   -99     0      0      0      0      0  101013  101013     -99    104.0     38.3     47.6     65.8     51.5     18.9     23.6     32.6      -99      -99      -99      -99   152  30.9  13.4  21.0  14.0  380.0  219.1  595.0  116.9  478.2
      287     10  1  0  0 SG SGCER047 KGFI8617 Colby_11_p1               KSCC8630 KSCC8630 KSCO000001 2002001 2002105 2002124 2002207 2002258 2002258   -99   23274   11623   11623       0 14529  0.0312   37269  6211.5 0.499   5.8    12   432   230   641   470   171     9     0   485   -99   -99     0     0   -99   -99     0     0   -99   -99   -99   -99   -99   -99   -99   -99   -99     0      0      0      0      0  101046  101046     -99    112.3     39.9     49.5     53.8     56.1     19.9     24.7     26.9      -99      -99      -99      -99   154  30.8  13.3  20.8  14.0  380.0  207.3  584.0  113.8  470.2
      288     10  1  0  0 SG SGCER047 KGFI8617 Colby_11_p1               KSCC8630 KSCC8630 KSCO000001 2003001 2003105 2003123 2003212 2003265 2003265   -99   22914   11210   11210       0 14013  0.0306   36641  6106.8 0.489   5.9    11   383   299   690   463   227     6     0   459   -99   -99     0     0   -99   -99     0     0   -99   -99   -99   -99   -99   -99   -99   -99   -99     0      0      0      0      0  100992  100992     -99     90.7     36.7     49.5     59.9     44.4     18.0     24.2     29.3      -99      -99      -99      -99   161  29.7  12.8  19.7  13.9  380.0  252.5  623.8  160.5  463.2
      289     10  1  0  0 SG SGCER047 KGFI8617 Colby_11_p1               KSCC8630 KSCC8630 KSCO000001 2004001 2004105 2004119 2004216 2004268 2004268   -99   27562   13141   13141       0 16427  0.0391   33635  5605.9 0.477   6.5    10   338   363   671   485   186     8     0   495   -99   -99     0     0   -99   -99     0     0   -99   -99   -99   -99   -99   -99   -99   -99   -99     0      0      0      0      0  101044  101044     -99     90.2     46.0     56.8     81.5     43.0     21.9     27.1     38.9      -99      -99      -99      -99   164  28.1  11.7  21.5  13.8  380.0  305.6  599.4  114.3  485.2
      290     10  1  0  0 SG SGCER047 KGFI8617 Colby_11_p1               KSCC8630 KSCC8630 KSCO000001 2005001 2005105 2005126 2005214 2005275 2005275   -99   27228   13806   13806       0 17257  0.0347   39751  6625.2 0.507   6.2    10   350   368   723   501   222     8     0   459   -99   -99     0     0   -99   -99     0     0   -99   -99   -99   -99   -99   -99   -99   -99   -99     0      0      0      0      0  100977  100977     -99     97.3     41.8     54.3     77.8     49.3     21.2     27.6     39.5      -99      -99      -99      -99   171  28.3  12.4  21.3  13.8  380.0  279.8  651.1  150.0  501.1
      291     10  1  0  0 SG SGCER047 KGFI8617 Colby_11_p1               KSCC8630 KSCC8630 KSCO000001 2006001 2006105 2006121 2006207 2006275 2006275   -99   25601   12068   12068       0 15085  0.0315   38304  6384.0 0.471   6.4    11   377   303   686   493   193     8     0   459   -99   -99     0     0   -99   -99     0     0   -99   -99   -99   -99   -99   -99   -99   -99   -99     0      0      0      0      0  100991  100991     -99    109.9     42.6     51.9     67.8     51.8     20.1     24.5     32.0      -99      -99      -99      -99   171  28.6  12.3  21.2  13.8  380.0  233.0  601.4  108.6  492.8
      292     10  1  0  0 SG SGCER047 KGFI8617 Colby_11_p1               KSCC8630 KSCC8630 KSCO000001 2007001 2007105 2007120 2007213 2007268 2007268   -99   26614   12955   12955       0 16193  0.0330   39219  6536.5 0.487   6.4    10   342   354   714   504   210     9     0   446   -99   -99     0     0   -99   -99     0     0   -99   -99   -99   -99   -99   -99   -99   -99   -99     0      0      0      0      0  101000  101000     -99     98.5     41.9     52.8     77.7     48.0     20.4     25.7     37.8      -99      -99      -99      -99   164  28.4  13.7  22.4  13.8  380.0  270.1  635.3  131.1  504.2
      293     10  1  0  0 SG SGCER047 KGFI8617 Colby_11_p1               KSCC8630 KSCC8630 KSCO000001 2008001 2008105 2008122 2008217 2008290 2008290   -99   27218   13485   13485       0 16857  0.0338   39933  6655.5 0.495   6.5    10   341   387   692   502   191    18     0   490   -99   -99     0     0   -99   -99     0     0   -99   -99   -99   -99   -99   -99   -99   -99   -99     0      0      0      0      0  101035  101035     -99     78.3     43.0     54.2     79.9     38.8     21.3     26.9     39.6      -99      -99      -99      -99   186  26.6  11.0  20.9  13.5  380.0  347.5  633.2  131.5  501.7
      294     10  1  0  0 SG SGCER047 KGFI8617 Colby_11_p1               KSCC8630 KSCC8630 KSCO000001 2009001 2009105 2009126 2009223 2009268 2009268   -99   23391   10509   10509       0 13137  0.0292   36001  6000.1 0.449   6.1     7   244   467   634   406   228    29     0   521   -99   -99     0     0   -99   -99     0     0   -99   -99   -99   -99   -99   -99   -99   -99   -99     0      0      0      0      0  100963  100963     -99     53.1     40.1     57.6     95.8     23.8     18.0     25.9     43.0      -99      -99      -99      -99   164  25.9  12.4  20.0  13.8  380.0  440.7  582.6  176.6  406.0
      295     10  1  0  0 SG SGCER047 KGFI8617 Colby_11_p1               KSCC8630 KSCC8630 KSCO000001 2010001 2010105 2010127 2010217 2010282 2010282   -99   26365   13417   13417       0 16771  0.0378   35492  5915.4 0.509   6.0    10   347   403   728   491   237    17     0   477   -99   -99     0     0   -99   -99     0     0   -99   -99   -99   -99   -99   -99   -99   -99   -99     0      0      0      0      0  100969  100969     -99     79.2     40.4     53.7     76.1     40.3     20.5     27.3     38.7      -99      -99      -99      -99   178  27.6  12.5  20.4  13.7  380.0  332.7  652.9  161.7  491.2
      296     10  1  0  0 SG SGCER047 KGFI8617 Colby_11_p1               KSCC8630 KSCC8630 KSCO000001 2011001 2011105 2011127 2011214 2011260 2011260   -99   22784   10678   10678       0 13347  0.0276   38639  6439.9 0.469   6.3     8   291   329   608   434   174    11     0   473   -99   -99     0     0   -99   -99     0     0   -99   -99   -99   -99   -99   -99   -99   -99   -99     0      0      0      0      0  101058  101058     -99     72.7     40.6     52.5     78.4     34.1     19.0     24.6     36.7      -99      -99      -99      -99   156  28.1  12.6  21.0  13.9  380.0  313.5  561.5  127.2  434.4
      297     10  1  0  0 SG SGCER047 KGFI8617 Colby_11_p1               KSCC8630 KSCC8630 KSCO000001 2012001 2012105 2012117 2012207 2012268 2012268   -99   28544   14258   14258       0 17823  0.0345   41382  6896.9 0.500   6.4    15   508   228   756   572   185     8     0   444   -99   -99     0     0   -99   -99     0     0   -99   -99   -99   -99   -99   -99   -99   -99   -99     0      0      0      0      0  101025  101025     -99    186.2     41.8     49.9     56.2     93.0     20.9     24.9     28.1      -99      -99      -99      -99   164  30.2  11.9  23.3  13.8  380.0  153.3  682.5  110.9  571.6
      298     10  1  0  0 SG SGCER047 KGFI8617 Colby_11_p1               KSCC8630 KSCC8630 KSCO000001 2013001 2013105 2013127 2013214 2013273 2013273   -99   25132   12273   12273       0 15342  0.0334   36705  6117.6 0.488   6.1    11   396   295   667   484   183    16     0   480   -99   -99     0     0   -99   -99     0     0   -99   -99   -99   -99   -99   -99   -99   -99   -99     0      0      0      0      0  101045  101045     -99     94.5     41.4     51.9     63.5     46.2     20.2     25.3     31.0      -99      -99      -99      -99   169  27.9  12.6  21.1  13.8  380.0  265.9  606.4  122.1  484.3
      299     10  1  0  0 SG SGCER047 KGFI8617 Colby_11_p1               KSCC8630 KSCC8630 KSCO000001 2014001 2014105 2014116 2014216 2014256 2014256   -99   25765   11249   11249       0 14062  0.0281   40028  6671.3 0.437   6.6     8   292   362   645   470   175    10     0   470   -99   -99     0     0   -99   -99     0     0   -99   -99   -99   -99   -99   -99   -99   -99   -99     0      0      0      0      0  101009  101009     -99     73.9     42.8     54.8     88.3     32.3     18.7     23.9     38.6      -99      -99      -99      -99   152  27.9  12.0  23.0  14.0  380.0  348.5  601.5  131.4  470.1
      300     10  1  0  0 SG SGCER047 KGFI8617 Colby_11_p1               KSCC8630 KSCC8630 KSCO000001 2015001 2015105 2015122 2015217 2015277 2015277   -99   27957   13744   13744       0 17180  0.0332   41371  6895.2 0.492   6.5     9   322   491   790   505   285    29     0   467   -99   -99     0     0   -99   -99     0     0   -99   -99   -99   -99   -99   -99   -99   -99   -99     0      0      0      0      0  100924  100924     -99     59.2     38.0     55.3     86.7     29.1     18.7     27.2     42.6      -99      -99      -99      -99   173  27.9  12.9  21.3  13.7  380.0  471.9  736.2  231.0  505.2
      301     11  1  0  0 SG SGCER047 KGFI8617 Colby_11_p5               KSCC8630 KSCC8630 KSCO000001 1986001 1986135 1986146 1986225 1986288 1986288   -99   23848   11335   11335       0 14169  0.0294   38504  6417.4 0.475   6.0    11   371   312   660   452   208    14     0   482   -99   -99     0     0   -99   -99     0     0   -99   -99   -99   -99   -99   -99   -99   -99   -99     0      0      0      0      0  101035  101035     -99    100.2     41.5     52.8     64.3     47.6     19.7     25.1     30.5      -99      -99      -99      -99   154  28.1  13.5  20.8  13.6  380.0  238.0  575.0  123.4  451.7
      302     11  1  0  0 SG SGCER047 KGFI8617 Colby_11_p5               KSCC8630 KSCC8630 KSCO000001 1987001 1987135 1987146 1987225 1987284 1987284   -99   26914   12353   12353       0 15441  0.0297   41609  6934.9 0.459   6.9    10   347   384   745   484   261    10     0   449   -99   -99     0     0   -99   -99     0     0   -99   -99   -99   -99   -99   -99   -99   -99   -99     0      0      0      0      0  100963  100963     -99    109.5     43.2     55.6     77.5     50.3     19.8     25.5     35.6      -99      -99      -99      -99   150  28.6  13.0  22.4  13.6  380.0  245.8  622.5  138.3  484.2
      303     11  1  0  0 SG SGCER047 KGFI8617 Colby_11_p5               KSCC8630 KSCC8630 KSCO000001 1988001 1988135 1988148 1988223 1988275 1988275   -99   25194   11870   11870       0 14838  0.0300   39625  6604.1 0.471   6.4     8   279   386   682   469   214     9     0   446   -99   -99     0     0   -99   -99     0     0   -99   -99   -99   -99   -99   -99   -99   -99   -99     0      0      0      0      0  100987  100987     -99     85.7     42.2     53.8     90.4     40.4     19.9     25.3     42.6      -99      -99      -99      -99   141  30.3  14.6  22.4  13.8  380.0  294.0  597.1  128.6  468.5
      304     11  1  0  0 SG SGCER047 KGFI8617 Colby_11_p5               KSCC8630 KSCC8630 KSCO000001 1989001 1989135 1989143 1989233 1989257 1989257   -99   19497    6685    6685       0  8356  0.0170   39253  6542.1 0.343   6.4    11   403   142   492   358   134     9     0   516   -99   -99     0     0   -99   -99     0     0   -99   -99   -99   -99   -99   -99   -99   -99   -99     0      0      0      0      0  101109  101109     -99    147.7     44.1     54.4     48.4     50.6     15.1     18.7     16.6      -99      -99      -99      -99   123  28.0  14.1  22.8  14.1  380.0  132.0  442.1   83.8  358.3
      305     11  1  0  0 SG SGCER047 KGFI8617 Colby_11_p5               KSCC8630 KSCC8630 KSCO000001 1990001 1990135 1990144 1990225 1990269 1990269   -99   23893   11006   11006       0 13758  0.0300   36745  6124.2 0.461   6.0     9   312   421   733   448   285    11     0   461   -99   -99     0     0   -99   -99     0     0   -99   -99   -99   -99   -99   -99   -99   -99   -99     0      0      0      0      0  100992  100992     -99     88.2     40.7     53.3     76.6     40.6     18.7     24.6     35.3      -99      -99      -99      -99   135  30.5  14.5  22.9  13.9  380.0  271.0  587.1  139.1  448.0
      306     11  1  0  0 SG SGCER047 KGFI8617 Colby_11_p5               KSCC8630 KSCC8630 KSCO000001 1991001 1991135 1991143 1991223 1991279 1991279   -99   24786   11885   11885       0 14856  0.0328   36189  6031.5 0.480   6.0     8   273   431   718   457   261    16     0   442   -99   -99     0     0   -99   -99     0     0   -99   -99   -99   -99   -99   -99   -99   -99   -99     0      0      0      0      0  100979  100979     -99     69.8     39.5     54.3     90.9     33.5     18.9     26.0     43.6      -99      -99      -99      -99   145  29.1  14.4  20.9  13.7  380.0  355.0  628.0  171.4  456.7
      307     11  1  0  0 SG SGCER047 KGFI8617 Colby_11_p5               KSCC8630 KSCC8630 KSCO000001 1992001 1992135 1992142 1992248 1992283 1992283   -99   21829    8510    8510       0 10638  0.0265   32088  5348.0 0.390   6.0     5   166   587   622   373   250    40     0   562   -99   -99     0     0   -99   -99     0     0   -99   -99   -99   -99   -99   -99   -99   -99   -99     0      0      0      0      0  100938  100938     -99     51.2     41.7     58.5    131.9     19.9     16.3     22.8     51.4      -99      -99      -99      -99   149  26.3  12.2  19.9  13.7  380.0  426.7  523.5  150.6  373.0
      308     11  1  0  0 SG SGCER047 KGFI8617 Colby_11_p5               KSCC8630 KSCC8630 KSCO000001 1993001 1993135 1993146 1993236 1993284 1993284   -99   19313    9075    9075       0 11344  0.0338   26828  4471.3 0.470   5.3     4   133   676   564   334   230    59    62   596   -99   -99     0     0   -99   -99     0     0   -99   -99   -99   -99   -99   -99   -99   -99   -99     0      0      0      0      0  100938  100938     -99     36.4     42.7     57.8    145.4     17.1     20.0     27.2     68.3      -99      -99      -99      -99   150  26.9  12.4  17.8  13.6  380.0  531.1  452.7  118.6  334.1
      309     11  1  0  0 SG SGCER047 KGFI8617 Colby_11_p5               KSCC8630 KSCC8630 KSCO000001 1994001 1994135 1994150 1994228 1994299 1994299   -99   26483   12138   12138       0 15172  0.0320   37916  6319.3 0.458   6.5    10   337   519   743   492   251    30     0   555   -99   -99     0     0   -99   -99     0     0   -99   -99   -99   -99   -99   -99   -99   -99   -99     0      0      0      0      0  100875  100875     -99     79.2     42.3     53.8     78.5     36.3     19.4     24.7     36.0      -99      -99      -99      -99   165  28.7  13.0  20.9  13.4  380.0  334.4  626.2  134.3  491.9
      310     11  1  0  0 SG SGCER047 KGFI8617 Colby_11_p5               KSCC8630 KSCC8630 KSCO000001 1995001 1995135 1995154 1995234 1995266 1995266   -99   18136    7419    7419       0  9274  0.0210   35257  5876.1 0.409   6.0     7   238   515   654   349   305    22     0   550   -99   -99     0     0   -99   -99     0     0   -99   -99   -99   -99   -99   -99   -99   -99   -99     0      0      0      0      0  100945  100945     -99     48.0     34.4     52.0     76.1     19.6     14.1     21.3     31.1      -99      -99      -99      -99   132  28.7  13.7  20.6  13.9  380.0  377.6  527.1  178.3  348.7
      311     11  1  0  0 SG SGCER047 KGFI8617 Colby_11_p5               KSCC8630 KSCC8630 KSCO000001 1996001 1996135 1996141 1996231 1996293 1996293   -99   23926   11248   11248       0 14060  0.0323   34804  5800.7 0.470   5.9     4   150   579   622   424   198    56     0   523   -99   -99     0     0   -99   -99     0     0   -99   -99   -99   -99   -99   -99   -99   -99   -99     0      0      0      0      0  100933  100933     -99     44.2     43.2     56.4    159.8     20.8     20.3     26.5     75.1      -99      -99      -99      -99   159  26.9  13.1  19.5  13.5  380.0  541.5  553.6  129.8  423.9
      312     11  1  0  0 SG SGCER047 KGFI8617 Colby_11_p5               KSCC8630 KSCC8630 KSCO000001 1997001 1997135 1997145 1997232 1997285 1997285   -99   23872   11010   11010       0 13763  0.0313   35185  5864.1 0.461   6.2     9   332   334   621   432   190    17     0   500   -99   -99     0     0   -99   -99     0     0   -99   -99   -99   -99   -99   -99   -99   -99   -99     0      0      0      0      0  100979  100979     -99     78.8     43.3     55.3     71.9     36.4     20.0     25.5     33.2      -99      -99      -99      -99   151  28.8  13.9  20.4  13.6  380.0  302.8  550.9  119.3  431.7
      313     11  1  0  0 SG SGCER047 KGFI8617 Colby_11_p5               KSCC8630 KSCC8630 KSCO000001 1998001 1998135 1998141 1998224 1998277 1998277   -99   24279   11974   11974       0 14968  0.0356   33597  5599.5 0.493   5.8     8   277   458   669   452   216    20     0   519   -99   -99     0     0   -99   -99     0     0   -99   -99   -99   -99   -99   -99   -99   -99   -99     0      0      0      0      0  100954  100954     -99     75.4     44.3     53.7     87.7     37.2     21.9     26.5     43.3      -99      -99      -99      -99   143  30.1  14.5  21.4  13.8  380.0  321.9  547.7   95.3  452.5
      314     11  1  0  0 SG SGCER047 KGFI8617 Colby_11_p5               KSCC8630 KSCC8630 KSCO000001 1999001 1999135 1999144 1999224 1999273 1999273   -99   22618   10697   10697       0 13371  0.0306   35003  5833.8 0.473   6.1     7   238   509   654   417   236    45     0   520   -99   -99     0     0   -99   -99     0     0   -99   -99   -99   -99   -99   -99   -99   -99   -99     0      0      0      0      0  100951  100951     -99     54.2     41.7     54.2     95.2     25.7     19.7     25.6     45.0      -99      -99      -99      -99   139  28.9  14.2  21.5  13.8  380.0  417.0  541.9  124.5  417.5
      315     11  1  0  0 SG SGCER047 KGFI8617 Colby_11_p5               KSCC8630 KSCC8630 KSCO000001 2000001 2000135 2000144 2000220 2000269 2000269   -99   24351   11844   11844       0 14805  0.0307   38633  6438.8 0.486   6.0    13   449   260   687   479   208    11     0   483   -99   -99     0     0   -99   -99     0     0   -99   -99   -99   -99   -99   -99   -99   -99   -99     0      0      0      0      0  101001  101001     -99    152.5     43.1     50.8     54.2     74.2     21.0     24.7     26.4      -99      -99      -99      -99   135  31.5  14.9  22.7  13.9  380.0  159.7  564.5   85.4  479.1
      316     11  1  0  0 SG SGCER047 KGFI8617 Colby_11_p5               KSCC8630 KSCC8630 KSCO000001 2001001 2001135 2001146 2001219 2001282 2001282   -99   21038   10811   10811       0 13513  0.0326   33140  5523.3 0.514   4.9     9   308   372   670   426   244    10     0   473   -99   -99     0     0   -99   -99     0     0   -99   -99   -99   -99   -99   -99   -99   -99   -99     0      0      0      0      0  100949  100949     -99    105.7     39.7     49.4     68.2     54.3     20.4     25.4     35.1      -99      -99      -99      -99   148  31.5  13.9  19.7  13.7  380.0  199.1  529.5  103.7  425.8
      317     11  1  0  0 SG SGCER047 KGFI8617 Colby_11_p5               KSCC8630 KSCC8630 KSCO000001 2002001 2002135 2002146 2002215 2002274 2002274   -99   22486   11375   11375       0 14219  0.0325   35033  5838.8 0.506   5.4    11   401   235   635   453   182     8     0   465   -99   -99     0     0   -99   -99     0     0   -99   -99   -99   -99   -99   -99   -99   -99   -99     0      0      0      0      0  101022  101022     -99    110.7     39.9     49.6     56.1     56.0     20.2     25.1     28.4      -99      -99      -99      -99   140  32.2  14.8  20.6  13.8  380.0  203.2  563.6  110.3  453.3
      318     11  1  0  0 SG SGCER047 KGFI8617 Colby_11_p5               KSCC8630 KSCC8630 KSCO000001 2003001 2003135 2003145 2003220 2003265 2003265   -99   20619    9607    9607       0 12008  0.0264   36375  6062.5 0.466   5.8    10   345   299   651   410   241     7     0   459   -99   -99     0     0   -99   -99     0     0   -99   -99   -99   -99   -99   -99   -99   -99   -99     0      0      0      0      0  101030  101030     -99    107.3     38.3     50.3     59.8     50.0     17.8     23.4     27.9      -99      -99      -99      -99   131  31.6  14.3  20.8  13.9  380.0  192.2  538.4  128.2  410.2
      319     11  1  0  0 SG SGCER047 KGFI8617 Colby_11_p5               KSCC8630 KSCC8630 KSCO000001 2004001 2004135 2004142 2004233 2004268 2004268   -99   24191    9869    9869       0 12336  0.0269   36702  6117.0 0.408   6.5     8   275   363   635   424   211     6     0   470   -99   -99     0     0   -99   -99     0     0   -99   -99   -99   -99   -99   -99   -99   -99   -99     0      0      0      0      0  101057  101057     -99     90.6     46.2     57.0     87.9     36.9     18.8     23.3     35.9      -99      -99      -99      -99   134  29.3  13.3  21.5  13.9  380.0  267.1  523.7   99.4  424.3
      320     11  1  0  0 SG SGCER047 KGFI8617 Colby_11_p5               KSCC8630 KSCC8630 KSCO000001 2005001 2005135 2005155 2005231 2005275 2005275   -99   23306   10884   10884       0 13605  0.0290   37503  6250.5 0.467   6.1     8   281   368   660   417   244     8     0   455   -99   -99     0     0   -99   -99     0     0   -99   -99   -99   -99   -99   -99   -99   -99   -99     0      0      0      0      0  100971  100971     -99     88.9     42.2     56.0     82.8     41.5     19.7     26.1     38.7      -99      -99      -99      -99   141  30.2  14.3  21.4  13.8  380.0  262.3  552.7  136.2  416.5
      321     11  1  0  0 SG SGCER047 KGFI8617 Colby_11_p5               KSCC8630 KSCC8630 KSCO000001 2006001 2006135 2006141 2006216 2006288 2006288   -99   24334   11569   11569       0 14461  0.0293   39499  6583.2 0.475   6.4    10   350   343   663   463   199     7     0   496   -99   -99     0     0   -99   -99     0     0   -99   -99   -99   -99   -99   -99   -99   -99   -99     0      0      0      0      0  101025  101025     -99     91.8     43.6     52.5     69.6     43.6     20.7     25.0     33.1      -99      -99      -99      -99   154  29.2  13.4  20.0  13.6  380.0  265.2  558.3   94.9  463.4
      322     11  1  0  0 SG SGCER047 KGFI8617 Colby_11_p5               KSCC8630 KSCC8630 KSCO000001 2007001 2007135 2007157 2007230 2007290 2007290   -99   23948   11778   11778       0 14722  0.0315   37355  6225.8 0.492   6.1     8   280   379   678   444   234     7     0   446   -99   -99     0     0   -99   -99     0     0   -99   -99   -99   -99   -99   -99   -99   -99   -99     0      0      0      0      0  101012  101012     -99    101.6     44.0     53.9     85.5     50.0     21.6     26.5     42.0      -99      -99      -99      -99   156  29.0  14.0  21.2  13.5  380.0  235.7  544.6  100.4  444.2
      323     11  1  0  0 SG SGCER047 KGFI8617 Colby_11_p5               KSCC8630 KSCC8630 KSCO000001 2008001 2008135 2008143 2008227 2008290 2008290   -99   25170   12053   12053       0 15066  0.0323   37321  6220.2 0.479   6.4     8   291   387   645   452   193    18     0   487   -99   -99     0     0   -99   -99     0     0   -99   -99   -99   -99   -99   -99   -99   -99   -99     0      0      0      0      0  100999  100999     -99     75.6     45.2     55.7     86.4     36.2     21.6     26.7     41.4      -99      -99      -99      -99   156  27.8  12.7  20.6  13.5  380.0  333.1  557.3  105.2  452.1
      324     11  1  0  0 SG SGCER047 KGFI8617 Colby_11_p5               KSCC8630 KSCC8630 KSCO000001 2009001 2009135 2009142 2009232 2009268 2009268   -99   21121    8442    8442       0 10553  0.0238   35450  5908.3 0.400   6.2     5   175   467   600   365   235    27     0   489   -99   -99     0     0   -99   -99     0     0   -99   -99   -99   -99   -99   -99   -99   -99   -99     0      0      0      0      0  100991  100991     -99     60.9     42.4     57.9    120.5     24.3     17.0     23.2     48.2      -99      -99      -99      -99   134  27.5  13.8  20.4  13.9  380.0  346.9  498.0  133.4  364.6
      325     11  1  0  0 SG SGCER047 KGFI8617 Colby_11_p5               KSCC8630 KSCC8630 KSCO000001 2010001 2010135 2010146 2010222 2010289 2010289   -99   26004   13335   13335       0 16668  0.0380   35090  5848.3 0.513   6.1     9   316   403   716   472   243    14     0   462   -99   -99     0     0   -99   -99     0     0   -99   -99   -99   -99   -99   -99   -99   -99   -99     0      0      0      0      0  100966  100966     -99     89.2     43.6     55.1     82.3     45.7     22.4     28.2     42.2      -99      -99      -99      -99   155  29.3  13.9  20.3  13.5  380.0  291.6  596.2  123.8  472.4
      326     11  1  0  0 SG SGCER047 KGFI8617 Colby_11_p5               KSCC8630 KSCC8630 KSCO000001 2011001 2011135 2011147 2011221 2011260 2011260   -99   20094    9284    9284       0 11605  0.0263   35280  5880.0 0.462   5.6     7   249   329   574   380   194    10     0   466   -99   -99     0     0   -99   -99     0     0   -99   -99   -99   -99   -99   -99   -99   -99   -99     0      0      0      0      0  101057  101057     -99     72.7     40.6     52.9     80.8     33.6     18.8     24.4     37.3      -99      -99      -99      -99   126  30.2  14.7  21.4  14.0  380.0  276.3  494.8  114.7  380.1
      327     11  1  0  0 SG SGCER047 KGFI8617 Colby_11_p5               KSCC8630 KSCC8630 KSCO000001 2012001 2012135 2012150 2012222 2012282 2012282   -99   26120   13475   13475       0 16844  0.0363   37145  6190.9 0.516   5.8    13   448   232   686   482   204     6     0   461   -99   -99     0     0   -99   -99     0     0   -99   -99   -99   -99   -99   -99   -99   -99   -99     0      0      0      0      0  101006  101006     -99    195.8     45.3     54.2     58.3    101.0     23.4     28.0     30.1      -99      -99      -99      -99   148  30.8  12.4  22.9  13.7  380.0  133.4  576.0   94.2  481.8
      328     11  1  0  0 SG SGCER047 KGFI8617 Colby_11_p5               KSCC8630 KSCC8630 KSCO000001 2013001 2013135 2013144 2013226 2013292 2013292   -99   24637   11850   11850       0 14812  0.0357   33162  5527.1 0.481   5.9    11   402   314   681   472   210    17     0   490   -99   -99     0     0   -99   -99     0     0   -99   -99   -99   -99   -99   -99   -99   -99   -99     0      0      0      0      0  101002  101002     -99     91.3     40.9     52.2     61.3     43.9     19.7     25.1     29.5      -99      -99      -99      -99   158  28.8  13.6  20.5  13.5  380.0  269.9  601.7  130.1  471.6
      329     11  1  0  0 SG SGCER047 KGFI8617 Colby_11_p5               KSCC8630 KSCC8630 KSCO000001 2014001 2014135 2014143 2014227 2014256 2014256   -99   21535    8631    8631       0 10788  0.0226   38190  6365.0 0.401   6.4     7   265   362   601   396   205    12     0   487   -99   -99     0     0   -99   -99     0     0   -99   -99   -99   -99   -99   -99   -99   -99   -99     0      0      0      0      0  101011  101011     -99     63.5     39.7     54.4     81.2     25.5     15.9     21.8     32.5      -99      -99      -99      -99   122  29.5  14.1  23.0  14.1  380.0  338.9  542.8  146.7  396.1
      330     11  1  0  0 SG SGCER047 KGFI8617 Colby_11_p5               KSCC8630 KSCC8630 KSCO000001 2015001 2015135 2015149 2015226 2015292 2015292   -99   26107   12355   12355       0 15444  0.0319   38718  6453.1 0.473   6.4     8   277   493   759   481   279    27     0   455   -99   -99     0     0   -99   -99     0     0   -99   -99   -99   -99   -99   -99   -99   -99   -99     0      0      0      0      0  100928  100928     -99     67.2     40.1     54.3     94.3     31.8     19.0     25.7     44.6      -99      -99      -99      -99   158  29.3  13.7  21.0  13.5  380.0  388.7  650.7  169.9  480.8
      331     12  1  0  0 SG SGCER047 KGFI8617 Colby_11_p9               KSCC8630 KSCC8630 KSCO000001 1986001 1986166 1986172 1986244 1986288 1986288   -99   18933    7643    7643       0  9554  0.0222   34416  5735.9 0.404   6.0     8   276   312   572   349   223    13     0   476   -99   -99     0     0   -99   -99     0     0   -99   -99   -99   -99   -99   -99   -99   -99   -99     0      0      0      0      0  101035  101035     -99    136.2     45.1     54.3     68.5     55.0     18.2     21.9     27.7      -99      -99      -99      -99   123  29.1  14.1  20.3  13.3  380.0  139.0  419.9   71.1  348.9
      332     12  1  0  0 SG SGCER047 KGFI8617 Colby_11_p9               KSCC8630 KSCC8630 KSCO000001 1987001 1987166 1987172 1987251 1987284 1987284   -99   18882    7463    7463       0  9329  0.0226   32984  5497.3 0.395   5.6     9   311   384   692   331   361    11     0   465   -99   -99     0     0   -99   -99     0     0   -99   -99   -99   -99   -99   -99   -99   -99   -99     0      0      0      0      0  100948  100948     -99    112.5     37.3     57.1     60.8     44.4     14.7     22.6     24.0      -99      -99      -99      -99   119  29.2  13.1  22.1  13.4  380.0  167.9  506.1  175.6  330.6
      333     12  1  0  0 SG SGCER047 KGFI8617 Colby_11_p9               KSCC8630 KSCC8630 KSCO000001 1988001 1988166 1988171 1988241 1988275 1988275   -99   19554    7577    7577       0  9471  0.0200   37884  6314.0 0.387   6.2     6   205   386   580   355   224    11     0   473   -99   -99     0     0   -99   -99     0     0   -99   -99   -99   -99   -99   -99   -99   -99   -99     0      0      0      0      0  100978  100978     -99    104.6     47.5     55.0     95.5     40.5     18.4     21.3     37.0      -99      -99      -99      -99   110  31.2  15.0  22.2  13.6  380.0  187.0  412.0   56.7  355.2
      334     12  1  0  0 SG SGCER047 KGFI8617 Colby_11_p9               KSCC8630 KSCC8630 KSCO000001 1989001 1989166 1989171 1989251 1989269 1989269   -99   15461    3442    3442       0  4303  0.0097   35331  5888.4 0.223   6.3     8   301   143   432   289   143     8     0   477   -99   -99     0     0   -99   -99     0     0   -99   -99   -99   -99   -99   -99   -99   -99   -99     0      0      0      0      0  101111  101111     -99    123.7     41.8     53.5     51.3     27.5      9.3     11.9     11.4      -99      -99      -99      -99   104  29.0  14.3  22.5  13.7  380.0  125.0  369.5   80.7  288.8
      335     12  1  0  0 SG SGCER047 KGFI8617 Colby_11_p9               KSCC8630 KSCC8630 KSCO000001 1990001 1990166 1990172 1990246 1990269 1990269   -99   17412    5999    5999       0  7499  0.0177   33970  5661.7 0.345   6.2     6   203   421   621   320   301     8     0   467   -99   -99     0     0   -99   -99     0     0   -99   -99   -99   -99   -99   -99   -99   -99   -99     0      0      0      0      0  100971  100971     -99    111.6     45.2     54.5     85.8     38.5     15.6     18.8     29.6      -99      -99      -99      -99   104  31.8  15.3  22.5  13.7  380.0  156.0  385.3   65.5  319.7
      336     12  1  0  0 SG SGCER047 KGFI8617 Colby_11_p9               KSCC8630 KSCC8630 KSCO000001 1991001 1991166 1991171 1991247 1991279 1991279   -99   18363    7272    7272       0  9090  0.0224   32467  5411.1 0.396   5.9     7   241   431   641   328   313    17     0   486   -99   -99     0     0   -99   -99     0     0   -99   -99   -99   -99   -99   -99   -99   -99   -99     0      0      0      0      0  100949  100949     -99     91.8     40.4     55.9     76.2     36.4     16.0     22.1     30.2      -99      -99      -99      -99   114  29.8  14.4  21.1  13.5  380.0  200.0  454.3  125.9  328.4
      337     12  1  0  0 SG SGCER047 KGFI8617 Colby_11_p9               KSCC8630 KSCC8630 KSCO000001 1992001 1992166 1992173 1992268 1992283 1992283   -99   16464    3805    3805       0  4757  0.0127   29916  4986.0 0.231   5.9     5   168   587   618   292   326    40     0   569   -99   -99     0     0   -99   -99     0     0   -99   -99   -99   -99   -99   -99   -99   -99   -99     0      0      0      0      0  100935  100935     -99     49.0     37.8     56.4     98.1     11.3      8.7     13.0     22.7      -99      -99      -99      -99   118  27.5  12.8  20.0  13.4  380.0  335.7  435.5  143.5  292.0
      338     12  1  0  0 SG SGCER047 KGFI8617 Colby_11_p9               KSCC8630 KSCC8630 KSCO000001 1993001 1993166 1993174 1993268 1993284 1993284   -99   14167    3804    3804       0  4756  0.0155   24587  4097.8 0.269   5.2     4   135   676   551   255   296    58    77   597   -99   -99     0     0   -99   -99     0     0   -99   -99   -99   -99   -99   -99   -99   -99   -99     0      0      0      0      0  100934  100934     -99     28.1     35.7     55.7    104.9      7.6      9.6     14.9     28.2      -99      -99      -99      -99   119  27.6  12.9  17.5  13.4  380.0  503.4  396.4  141.9  254.5
      339     12  1  0  0 SG SGCER047 KGFI8617 Colby_11_p9               KSCC8630 KSCC8630 KSCO000001 1994001 1994166 1994171 1994248 1994299 1994299   -99   20572    8638    8638       0 10797  0.0261   33071  5511.8 0.420   6.1     7   240   519   667   373   294    32     0   532   -99   -99     0     0   -99   -99     0     0   -99   -99   -99   -99   -99   -99   -99   -99   -99     0      0      0      0      0  100890  100890     -99     71.9     40.3     55.1     85.8     30.2     16.9     23.1     36.0      -99      -99      -99      -99   134  28.7  12.9  19.9  13.1  380.0  286.3  510.8  137.4  373.5
      340     12  1  0  0 SG SGCER047 KGFI8617 Colby_11_p9               KSCC8630 KSCC8630 KSCO000001 1995001 1995166 1995172 1995244 1995266 1995266   -99   14110    5028    5028       0  6285  0.0152   32992  5498.7 0.356   5.5     6   207   515   621   273   349    22     0   551   -99   -99     0     0   -99   -99     0     0   -99   -99   -99   -99   -99   -99   -99   -99   -99     0      0      0      0      0  100946  100946     -99     74.0     35.2     51.7     68.3     26.4     12.5     18.4     24.3      -99      -99      -99      -99   101  31.1  15.3  21.3  13.7  380.0  190.7  400.9  128.2  272.7
      341     12  1  0  0 SG SGCER047 KGFI8617 Colby_11_p9               KSCC8630 KSCC8630 KSCO000001 1996001 1996166 1996172 1996254 1996293 1996293   -99   18175    6714    6714       0  8392  0.0219   30646  5107.6 0.369   5.9     2    69   579   559   321   237    52     0   509   -99   -99     0     0   -99   -99     0     0   -99   -99   -99   -99   -99   -99   -99   -99   -99     0      0      0      0      0  100957  100957     -99     39.9     40.4     56.6    265.0     14.7     14.9     20.9     97.9      -99      -99      -99      -99   128  27.2  13.6  18.9  13.2  380.0  455.3  449.4  128.2  321.2
      342     12  1  0  0 SG SGCER047 KGFI8617 Colby_11_p9               KSCC8630 KSCC8630 KSCO000001 1997001 1997166 1997171 1997248 1997285 1997285   -99   18255    7812    7812       0  9765  0.0264   29535  4922.4 0.428   5.6     6   214   334   521   324   197    12     0   487   -99   -99     0     0   -99   -99     0     0   -99   -99   -99   -99   -99   -99   -99   -99   -99     0      0      0      0      0  101010  101010     -99     71.7     43.9     56.3     85.4     30.7     18.8     24.1     36.5      -99      -99      -99      -99   120  30.0  14.9  20.5  13.4  380.0  254.5  416.0   91.9  324.1
      343     12  1  0  0 SG SGCER047 KGFI8617 Colby_11_p9               KSCC8630 KSCC8630 KSCO000001 1998001 1998166 1998176 1998249 1998277 1998277   -99   17005    6700    6700       0  8374  0.0218   30767  5127.9 0.394   5.6     6   207   458   563   306   257    16     0   558   -99   -99     0     0   -99   -99     0     0   -99   -99   -99   -99   -99   -99   -99   -99   -99     0      0      0      0      0  100943  100943     -99     56.6     41.9     55.5     82.2     22.3     16.5     21.9     32.4      -99      -99      -99      -99   112  30.9  15.4  21.0  13.5  380.0  300.4  405.6   99.3  306.4
      344     12  1  0  0 SG SGCER047 KGFI8617 Colby_11_p9               KSCC8630 KSCC8630 KSCO000001 1999001 1999166 1999173 1999245 1999273 1999273   -99   15685    5812    5812       0  7266  0.0181   32140  5356.6 0.371   5.2     4   141   509   564   290   274    44     0   515   -99   -99     0     0   -99   -99     0     0   -99   -99   -99   -99   -99   -99   -99   -99   -99     0      0      0      0      0  100965  100965     -99     54.5     39.6     54.1    111.0     20.2     14.7     20.0     41.1      -99      -99      -99      -99   108  29.5  15.0  20.9  13.6  380.0  287.6  395.7  105.8  290.0
      345     12  1  0  0 SG SGCER047 KGFI8617 Colby_11_p9               KSCC8630 KSCC8630 KSCO000001 2000001 2000166 2000174 2000242 2000269 2000269   -99   17389    7160    7160       0  8950  0.0204   35102  5850.4 0.412   5.8     9   316   260   577   333   244     3     0   468   -99   -99     0     0   -99   -99     0     0   -99   -99   -99   -99   -99   -99   -99   -99   -99     0      0      0      0      0  101041  101041     -99    116.1     39.7     52.2     55.0     47.8     16.3     21.5     22.6      -99      -99      -99      -99   104  32.1  15.8  22.2  13.7  380.0  149.8  438.5  105.6  332.9
      346     12  1  0  0 SG SGCER047 KGFI8617 Colby_11_p9               KSCC8630 KSCC8630 KSCO000001 2001001 2001166 2001174 2001237 2001282 2001282   -99   16403    7864    7864       0  9830  0.0282   27865  4644.2 0.479   4.2     6   204   372   577   314   263    10     0   461   -99   -99     0     0   -99   -99     0     0   -99   -99   -99   -99   -99   -99   -99   -99   -99     0      0      0      0      0  100968  100968     -99     94.2     40.7     52.3     80.6     45.2     19.5     25.1     38.6      -99      -99      -99      -99   117  32.9  14.8  19.6  13.4  380.0  174.1  402.9   89.3  313.6
      347     12  1  0  0 SG SGCER047 KGFI8617 Colby_11_p9               KSCC8630 KSCC8630 KSCO000001 2002001 2002166 2002171 2002238 2002288 2002288   -99   18942    8734    8734       0 10918  0.0267   32710  5451.7 0.461   5.5     8   279   246   543   355   188     9     0   445   -99   -99     0     0   -99   -99     0     0   -99   -99   -99   -99   -99   -99   -99   -99   -99     0      0      0      0      0  101040  101040     -99    117.5     44.0     53.3     68.0     54.2     20.3     24.6     31.4      -99      -99      -99      -99   123  31.6  14.3  19.2  13.3  380.0  161.2  430.9   75.5  355.3
      348     12  1  0  0 SG SGCER047 KGFI8617 Colby_11_p9               KSCC8630 KSCC8630 KSCO000001 2003001 2003166 2003173 2003238 2003265 2003265   -99   15074    6155    6155       0  7693  0.0199   30990  5165.0 0.408   4.9     7   243   299   557   281   276     6     0   452   -99   -99     0     0   -99   -99     0     0   -99   -99   -99   -99   -99   -99   -99   -99   -99     0      0      0      0      0  101026  101026     -99    124.1     39.1     53.6     61.9     50.7     16.0     21.9     25.3      -99      -99      -99      -99   100  33.3  15.4  21.0  13.8  380.0  121.5  385.6  104.6  281.0
      349     12  1  0  0 SG SGCER047 KGFI8617 Colby_11_p9               KSCC8630 KSCC8630 KSCO000001 2004001 2004166 2004176 2004267 2004290 2004290   -99   16896    4258    4258       0  5322  0.0133   31999  5333.1 0.252   6.3     6   207   389   589   307   283     7     0   472   -99   -99     0     0   -99   -99     0     0   -99   -99   -99   -99   -99   -99   -99   -99   -99     0      0      0      0      0  100974  100974     -99     64.0     38.2     55.1     81.6     16.1      9.6     13.9     20.6      -99      -99      -99      -99   125  26.9  12.7  19.4  13.3  380.0  264.0  442.0  135.3  306.7
      350     12  1  0  0 SG SGCER047 KGFI8617 Colby_11_p9               KSCC8630 KSCC8630 KSCO000001 2005001 2005166 2005171 2005246 2005275 2005275   -99   19588    7694    7694       0  9617  0.0216   35588  5931.3 0.393   6.0     7   235   368   603   348   256     8     0   464   -99   -99     0     0   -99   -99     0     0   -99   -99   -99   -99   -99   -99   -99   -99   -99     0      0      0      0      0  100950  100950     -99    154.2     45.4     56.3     83.4     60.6     17.8     22.1     32.8      -99      -99      -99      -99   110  31.4  15.2  22.1  13.6  380.0  127.0  431.8   84.1  347.7
      351     12  1  0  0 SG SGCER047 KGFI8617 Colby_11_p9               KSCC8630 KSCC8630 KSCO000001 2006001 2006166 2006172 2006249 2006288 2006288   -99   15341    5758    5758       0  7197  0.0200   28778  4796.3 0.375   5.3     6   209   343   525   286   240     8     0   492   -99   -99     0     0   -99   -99     0     0   -99   -99   -99   -99   -99   -99   -99   -99   -99     0      0      0      0      0  101004  101004     -99     65.4     39.0     53.7     73.2     24.6     14.6     20.2     27.5      -99      -99      -99      -99   123  28.6  13.4  18.1  13.3  380.0  234.5  393.3  107.7  285.6
      352     12  1  0  0 SG SGCER047 KGFI8617 Colby_11_p9               KSCC8630 KSCC8630 KSCO000001 2007001 2007166 2007172 2007243 2007290 2007290   -99   19958    9248    9248       0 11560  0.0280   33049  5508.2 0.463   5.5     7   237   379   611   362   249     8     0   470   -99   -99     0     0   -99   -99     0     0   -99   -99   -99   -99   -99   -99   -99   -99   -99     0      0      0      0      0  101013  101013     -99    112.9     44.5     55.1     84.1     52.3     20.6     25.5     39.0      -99      -99      -99      -99   125  29.7  14.7  21.0  13.3  380.0  176.8  448.7   86.4  362.3
      353     12  1  0  0 SG SGCER047 KGFI8617 Colby_11_p9               KSCC8630 KSCC8630 KSCO000001 2008001 2008166 2008177 2008263 2008290 2008290   -99   17331    6263    6263       0  7829  0.0222   28212  4702.0 0.361   5.6     5   169   387   513   307   207    15     0   500   -99   -99     0     0   -99   -99     0     0   -99   -99   -99   -99   -99   -99   -99   -99   -99     0      0      0      0      0  101040  101040     -99     67.5     45.0     56.5    102.5     24.4     16.3     20.4     37.0      -99      -99      -99      -99   125  28.3  13.4  20.0  13.3  380.0  256.7  384.9   78.4  306.5
      354     12  1  0  0 SG SGCER047 KGFI8617 Colby_11_p9               KSCC8630 KSCC8630 KSCO000001 2009001 2009166 2009172 2009257 2009280 2009280   -99   16180    3366    3366       0  4208  0.0107   31319  5219.9 0.208   6.2     4   136   476   583   293   290    26     0   475   -99   -99     0     0   -99   -99     0     0   -99   -99   -99   -99   -99   -99   -99   -99   -99     0      0      0      0      0  100968  100968     -99     79.2     38.9     55.2    119.3     16.5      8.1     11.5     24.8      -99      -99      -99      -99   115  27.7  13.6  20.0  13.5  380.0  204.2  415.8  122.7  293.1
      355     12  1  0  0 SG SGCER047 KGFI8617 Colby_11_p9               KSCC8630 KSCC8630 KSCO000001 2010001 2010166 2010171 2010244 2010289 2010289   -99   19853    9030    9030       0 11288  0.0284   31745  5290.9 0.455   5.1     7   240   403   651   342   309    11     0   453   -99   -99     0     0   -99   -99     0     0   -99   -99   -99   -99   -99   -99   -99   -99   -99     0      0      0      0      0  100957  100957     -99    114.2     43.1     58.0     82.8     51.9     19.6     26.4     37.6      -99      -99      -99      -99   124  30.1  14.2  20.5  13.3  380.0  173.9  460.4  118.3  342.1
      356     12  1  0  0 SG SGCER047 KGFI8617 Colby_11_p9               KSCC8630 KSCC8630 KSCO000001 2011001 2011166 2011173 2011242 2011260 2011260   -99   13850    4502    4502       0  5627  0.0140   32151  5358.5 0.325   5.3     5   167   329   496   262   234    13     0   460   -99   -99     0     0   -99   -99     0     0   -99   -99   -99   -99   -99   -99   -99   -99   -99     0      0      0      0      0  101033  101033     -99     60.0     36.7     52.9     82.8     19.5     11.9     17.2     26.9      -99      -99      -99      -99    95  31.5  16.1  21.2  13.9  380.0  230.9  377.4  115.7  261.7
      357     12  1  0  0 SG SGCER047 KGFI8617 Colby_11_p9               KSCC8630 KSCC8630 KSCO000001 2012001 2012166 2012171 2012243 2012282 2012282   -99   22066    9791    9791       0 12239  0.0266   36862  6143.6 0.444   6.0    10   356   232   613   387   226     4     0   444   -99   -99     0     0   -99   -99     0     0   -99   -99   -99   -99   -99   -99   -99   -99   -99     0      0      0      0      0  101017  101017     -99    173.9     45.4     57.1     62.0     77.2     20.1     25.3     27.5      -99      -99      -99      -99   117  31.2  13.1  22.5  13.4  380.0  126.9  486.1   99.4  386.7
      358     12  1  0  0 SG SGCER047 KGFI8617 Colby_11_p9               KSCC8630 KSCC8630 KSCO000001 2013001 2013166 2013172 2013247 2013292 2013292   -99   18889    8254    8254       0 10317  0.0275   29996  4999.4 0.437   5.6     8   276   314   573   345   228    17     0   472   -99   -99     0     0   -99   -99     0     0   -99   -99   -99   -99   -99   -99   -99   -99   -99     0      0      0      0      0  101033  101033     -99     85.9     41.6     54.8     68.5     37.6     18.2     23.9     29.9      -99      -99      -99      -99   127  28.9  14.0  19.8  13.2  380.0  219.8  453.7  108.9  344.8
      359     12  1  0  0 SG SGCER047 KGFI8617 Colby_11_p9               KSCC8630 KSCC8630 KSCO000001 2014001 2014166 2014171 2014248 2014285 2014285   -99   19129    7696    7696       0  9620  0.0219   35221  5870.2 0.402   5.7     5   169   396   580   346   234    10     0   447   -99   -99     0     0   -99   -99     0     0   -99   -99   -99   -99   -99   -99   -99   -99   -99     0      0      0      0      0  100999  100999     -99     86.2     42.5     55.3    113.4     34.7     17.1     22.2     45.6      -99      -99      -99      -99   120  29.2  13.6  21.6  13.4  380.0  222.0  449.7  103.8  345.9
      360     12  1  0  0 SG SGCER047 KGFI8617 Colby_11_p9               KSCC8630 KSCC8630 KSCO000001 2015001 2015166 2015171 2015245 2015292 2015292   -99   20599    9050    9050       0 11312  0.0255   35446  5907.7 0.439   5.9     7   237   493   683   367   316    22     0   498   -99   -99     0     0   -99   -99     0     0   -99   -99   -99   -99   -99   -99   -99   -99   -99     0      0      0      0      0  100914  100914     -99     97.9     44.2     56.1     86.8     43.0     19.4     24.7     38.1      -99      -99      -99      -99   127  30.6  14.3  20.7  13.2  380.0  210.5  466.1   99.1  367.0
      361     13  1  0  0 SG SGCER047 KGFI8617 Hayes_21_p1               KSHH8630 KSHH8630 KSHA000001 1986001 1986105 1986116 1986189 1986230 1986230   -99   23555   10776   10776       0 13470  0.0293   36814  4601.7 0.457   6.4     7   267   332   654   481   173     4     0   466   -99   -99     0     0   -99   -99     0     0   -99   -99   -99   -99   -99   -99   -99   -99   -99     0      0      0      0      0  117611  117611     -99     80.4     40.3     48.9     88.3     36.8     18.4     22.4     40.4      -99      -99      -99      -99   126  30.1  15.2  23.0  14.2  380.0  293.0  584.4  103.1  481.3
      362     13  1  0  0 SG SGCER047 KGFI8617 Hayes_21_p1               KSHH8630 KSHH8630 KSHA000001 1987001 1987105 1987114 1987187 1987229 1987229   -99   24923   11782   11782       0 14728  0.0343   34326  4290.7 0.473   6.2     6   234   593   696   495   202    50     0   608   -99   -99     0     0   -99   -99     0     0   -99   -99   -99   -99   -99   -99   -99   -99   -99     0      0      0      0      0  117521  117521     -99     80.1     41.7     50.4    106.4     37.9     19.7     23.8     50.3      -99      -99      -99      -99   125  30.4  15.2  23.9  14.2  380.0  311.0  597.3  102.7  494.6
      363     13  1  0  0 SG SGCER047 KGFI8617 Hayes_21_p1               KSHH8630 KSHH8630 KSHA000001 1988001 1988105 1988122 1988188 1988228 1988228   -99   22038   10499   10499       0 13124  0.0295   35556  4444.5 0.476   5.5    10   378   298   682   497   185    13     0   507   -99   -99     0     0   -99   -99     0     0   -99   -99   -99   -99   -99   -99   -99   -99   -99     0      0      0      0      0  117616  117616     -99     96.2     36.6     44.4     58.3     45.8     17.4     21.1     27.8      -99      -99      -99      -99   124  31.1  14.7  24.5  14.2  380.0  229.0  601.9  105.4  496.5
      364     13  1  0  0 SG SGCER047 KGFI8617 Hayes_21_p1               KSHH8630 KSHH8630 KSHA000001 1989001 1989105 1989113 1989192 1989239 1989239   -99   25098   11897   11897       0 14871  0.0347   34319  4289.9 0.474   6.2     8   302   274   619   481   139     8     0   475   -99   -99     0     0   -99   -99     0     0   -99   -99   -99   -99   -99   -99   -99   -99   -99     0      0      0      0      0  117616  117616     -99     99.2     44.2     52.2     83.0     47.0     21.0     24.8     39.3      -99      -99      -99      -99   135  29.2  14.7  22.1  14.1  380.0  253.0  567.2   86.6  480.6
      365     13  1  0  0 SG SGCER047 KGFI8617 Hayes_21_p1               KSHH8630 KSHH8630 KSHA000001 1990001 1990105 1990115 1990192 1990240 1990240   -99   22317   10936   10936       0 13670  0.0309   35342  4417.7 0.490   5.5     5   188   585   760   467   293    45     0   495   -99   -99     0     0   -99   -99     0     0   -99   -99   -99   -99   -99   -99   -99   -99   -99     0      0      0      0      0  117560  117560     -99     48.3     34.7     47.8    118.8     23.7     17.0     23.4     58.2      -99      -99      -99      -99   136  29.0  14.8  22.3  14.1  380.0  462.0  643.8  176.8  467.0
      366     13  1  0  0 SG SGCER047 KGFI8617 Hayes_21_p1               KSHH8630 KSHH8630 KSHA000001 1991001 1991105 1991128 1991189 1991232 1991232   -99   16919    7938    7938       0  9922  0.0275   28864  3608.0 0.469   4.4     6   229   404   637   399   238    21     0   500   -99   -99     0     0   -99   -99     0     0   -99   -99   -99   -99   -99   -99   -99   -99   -99     0      0      0      0      0  117550  117550     -99     47.4     29.5     42.4     73.9     22.2     13.8     19.9     34.7      -99      -99      -99      -99   128  30.3  15.5  19.8  14.2  380.0  356.8  573.7  174.7  399.0
      367     13  1  0  0 SG SGCER047 KGFI8617 Hayes_21_p1               KSHH8630 KSHH8630 KSHA000001 1992001 1992105 1992121 1992204 1992259 1992259   -99   23291   11426   11426       0 14282  0.0401   28484  3560.5 0.491   5.8     4   148   601   651   430   220    72     0   553   -99   -99     0     0   -99   -99     0     0   -99   -99   -99   -99   -99   -99   -99   -99   -99     0      0      0      0      0  117522  117522     -99     44.2     42.7     54.1    157.2     21.7     20.9     26.5     77.1      -99      -99      -99      -99   155  26.9  13.4  19.1  13.9  380.0  526.6  545.5  115.0  430.5
      368     13  1  0  0 SG SGCER047 KGFI8617 Hayes_21_p1               KSHH8630 KSHH8630 KSHA000001 1993001 1993105 1993119 1993199 1993245 1993245   -99   19080    9287    9287       0 11608  0.0334   27793  3474.2 0.487   5.0     2    75   778   604   373   231    65     9   701   -99   -99     0     0   -99   -99     0     0   -99   -99   -99   -99   -99   -99   -99   -99   -99     0      0      0      0      0  117510  117510     -99     30.0     36.6     51.1    255.1     14.6     17.8     24.9    124.2      -99      -99      -99      -99   141  27.9  14.3  19.1  14.1  380.0  636.7  521.9  148.8  373.1
      369     13  1  0  0 SG SGCER047 KGFI8617 Hayes_21_p1               KSHH8630 KSHH8630 KSHA000001 1994001 1994105 1994113 1994186 1994232 1994232   -99   22376   11036   11036       0 13795  0.0332   33222  4152.8 0.493   5.2     8   303   278   618   438   180     5     0   483   -99   -99     0     0   -99   -99     0     0   -99   -99   -99   -99   -99   -99   -99   -99   -99     0      0      0      0      0  117625  117625     -99    115.8     41.3     51.1     74.0     57.1     20.4     25.2     36.5      -99      -99      -99      -99   128  29.8  14.7  22.0  14.2  380.0  193.2  541.1  103.4  437.8
      370     13  1  0  0 SG SGCER047 KGFI8617 Hayes_21_p1               KSHH8630 KSHH8630 KSHA000001 1995001 1995105 1995133 1995209 1995248 1995248   -99   19678    8712    8712       0 10890  0.0265   32904  4113.0 0.443   5.6     9   341   356   670   432   238    30     0   523   -99   -99     0     0   -99   -99     0     0   -99   -99   -99   -99   -99   -99   -99   -99   -99     0      0      0      0      0  117542  117542     -99     66.5     33.2     45.6     57.7     29.4     14.7     20.2     25.5      -99      -99      -99      -99   144  28.3  13.9  19.1  14.0  380.0  296.1  592.8  161.0  431.8
      371     13  1  0  0 SG SGCER047 KGFI8617 Hayes_21_p1               KSHH8630 KSHH8630 KSHA000001 1996001 1996105 1996115 1996193 1996240 1996240   -99   19884    9762    9762       0 12202  0.0322   30274  3784.2 0.491   4.7     4   152   505   600   398   202    34     0   550   -99   -99     0     0   -99   -99     0     0   -99   -99   -99   -99   -99   -99   -99   -99   -99     0      0      0      0      0  117547  117547     -99     43.1     37.5     50.0    130.4     21.2     18.4     24.5     64.0      -99      -99      -99      -99   136  28.7  14.7  19.8  14.1  380.0  461.3  530.2  132.4  397.8
      372     13  1  0  0 SG SGCER047 KGFI8617 Hayes_21_p1               KSHH8630 KSHH8630 KSHA000001 1997001 1997105 1997120 1997199 1997245 1997245   -99   22500   10840   10840       0 13550  0.0313   34685  4335.7 0.482   5.6     6   226   398   625   436   189    18     0   507   -99   -99     0     0   -99   -99     0     0   -99   -99   -99   -99   -99   -99   -99   -99   -99     0      0      0      0      0  117602  117602     -99     63.2     40.2     51.6     99.6     30.4     19.4     24.9     48.0      -99      -99      -99      -99   141  28.5  14.0  21.1  14.1  380.0  356.2  559.9  124.2  435.8
      373     13  1  0  0 SG SGCER047 KGFI8617 Hayes_21_p1               KSHH8630 KSHH8630 KSHA000001 1998001 1998105 1998122 1998190 1998235 1998235   -99   19492    9053    9053       0 11316  0.0290   31174  3896.7 0.464   5.4     5   195   448   630   423   207    24     0   515   -99   -99     0     0   -99   -99     0     0   -99   -99   -99   -99   -99   -99   -99   -99   -99     0      0      0      0      0  117562  117562     -99     67.5     36.8     46.0    100.0     31.4     17.1     21.4     46.4      -99      -99      -99      -99   131  29.7  14.6  21.0  14.1  380.0  288.6  529.8  106.3  423.5
      374     13  1  0  0 SG SGCER047 KGFI8617 Hayes_21_p1               KSHH8630 KSHH8630 KSHA000001 1999001 1999105 1999123 1999200 1999242 1999242   -99   19908    9063    9063       0 11329  0.0317   28579  3572.4 0.455   5.5     5   187   461   605   409   196    38     0   531   -99   -99     0     0   -99   -99     0     0   -99   -99   -99   -99   -99   -99   -99   -99   -99     0      0      0      0      0  117584  117584     -99     52.8     38.0     48.7    106.5     24.1     17.3     22.1     48.5      -99      -99      -99      -99   138  28.5  14.6  19.2  14.1  380.0  376.7  524.6  115.4  409.2
      375     13  1  0  0 SG SGCER047 KGFI8617 Hayes_21_p1               KSHH8630 KSHH8630 KSHA000001 2000001 2000105 2000118 2000191 2000233 2000233   -99   20264    9138    9138       0 11422  0.0284   32215  4026.8 0.451   5.3     6   220   407   647   421   226    19     0   487   -99   -99     0     0   -99   -99     0     0   -99   -99   -99   -99   -99   -99   -99   -99   -99     0      0      0      0      0  117573  117573     -99     74.9     37.8     48.2     92.0     33.8     17.1     21.7     41.5      -99      -99      -99      -99   129  30.2  14.7  21.2  14.1  380.0  270.5  535.9  115.2  420.7
      376     13  1  0  0 SG SGCER047 KGFI8617 Hayes_21_p1               KSHH8630 KSHH8630 KSHA000001 2001001 2001105 2001116 2001191 2001230 2001230   -99   21032    8555    8555       0 10693  0.0259   33093  4136.7 0.407   6.2     7   267   491   666   468   198    43     0   576   -99   -99     0     0   -99   -99     0     0   -99   -99   -99   -99   -99   -99   -99   -99   -99     0      0      0      0      0  117543  117543     -99     55.2     37.5     44.9     78.8     22.5     15.3     18.3     32.1      -99      -99      -99      -99   126  30.4  15.3  21.8  14.2  380.0  380.8  560.1   92.1  468.1
      377     13  1  0  0 SG SGCER047 KGFI8617 Hayes_21_p1               KSHH8630 KSHH8630 KSHA000001 2002001 2002105 2002119 2002190 2002231 2002231   -99   18945    8886    8886       0 11108  0.0288   30819  3852.4 0.469   4.3    10   378   279   646   424   222     8     0   529   -99   -99     0     0   -99   -99     0     0   -99   -99   -99   -99   -99   -99   -99   -99   -99     0      0      0      0      0  117615  117615     -99     83.5     32.9     44.7     50.1     39.2     15.4     20.9     23.5      -99      -99      -99      -99   127  30.6  15.0  21.9  14.2  380.0  226.8  575.3  151.1  424.2
      378     13  1  0  0 SG SGCER047 KGFI8617 Hayes_21_p1               KSHH8630 KSHH8630 KSHA000001 2003001 2003105 2003121 2003197 2003236 2003236   -99   21061    9478    9478       0 11848  0.0265   35806  4475.7 0.450   5.9     9   341   310   690   475   215    10     0   477   -99   -99     0     0   -99   -99     0     0   -99   -99   -99   -99   -99   -99   -99   -99   -99     0      0      0      0      0  117572  117572     -99     83.6     33.8     44.4     61.8     37.6     15.2     20.0     27.8      -99      -99      -99      -99   132  30.0  14.9  21.6  14.1  380.0  251.9  622.9  148.2  474.8
      379     13  1  0  0 SG SGCER047 KGFI8617 Hayes_21_p1               KSHH8630 KSHH8630 KSHA000001 2004001 2004105 2004127 2004201 2004258 2004258   -99   24764   12555   12555       0 15694  0.0418   30052  3756.5 0.507   5.6     5   183   494   643   457   186    23     0   537   -99   -99     0     0   -99   -99     0     0   -99   -99   -99   -99   -99   -99   -99   -99   -99     0      0      0      0      0  117539  117539     -99     58.6     44.0     54.2    135.3     29.7     22.3     27.5     68.6      -99      -99      -99      -99   154  28.1  13.1  20.4  13.9  380.0  422.4  562.4  105.1  457.2
      380     13  1  0  0 SG SGCER047 KGFI8617 Hayes_21_p1               KSHH8630 KSHH8630 KSHA000001 2005001 2005105 2005126 2005198 2005246 2005246   -99   23513   11153   11153       0 13941  0.0315   35354  4419.3 0.474   6.0     6   223   411   651   456   196     9     0   499   -99   -99     0     0   -99   -99     0     0   -99   -99   -99   -99   -99   -99   -99   -99   -99     0      0      0      0      0  117558  117558     -99     95.2     42.4     51.6    105.4     45.2     20.1     24.5     50.0      -99      -99      -99      -99   142  28.4  13.7  21.3  14.0  380.0  246.9  555.1   99.5  455.6
      381     13  1  0  0 SG SGCER047 KGFI8617 Hayes_21_p1               KSHH8630 KSHH8630 KSHA000001 2006001 2006105 2006119 2006193 2006235 2006235   -99   21634   10284   10284       0 12855  0.0319   32289  4036.1 0.475   5.6     8   302   290   614   435   179     3     0   501   -99   -99     0     0   -99   -99     0     0   -99   -99   -99   -99   -99   -99   -99   -99   -99     0      0      0      0      0  117617  117617     -99     87.3     39.5     49.8     71.5     41.5     18.8     23.7     34.0      -99      -99      -99      -99   131  29.7  14.4  22.8  14.1  380.0  247.9  547.4  112.6  434.8
      382     13  1  0  0 SG SGCER047 KGFI8617 Hayes_21_p1               KSHH8630 KSHH8630 KSHA000001 2007001 2007105 2007119 2007199 2007240 2007240   -99   23188   10187   10187       0 12733  0.0280   36424  4553.0 0.439   6.4     5   185   618   680   440   240    52     0   596   -99   -99     0     0   -99   -99     0     0   -99   -99   -99   -99   -99   -99   -99   -99   -99     0      0      0      0      0  117516  117516     -99     57.1     40.7     52.7    125.6     25.1     17.9     23.1     55.2      -99      -99      -99      -99   136  28.4  14.9  21.4  14.1  380.0  405.8  570.4  130.2  440.2
      383     13  1  0  0 SG SGCER047 KGFI8617 Hayes_21_p1               KSHH8630 KSHH8630 KSHA000001 2008001 2008105 2008122 2008203 2008258 2008258   -99   22795   11037   11037       0 13796  0.0337   32750  4093.8 0.484   5.5     5   187   509   669   428   241    30     0   524   -99   -99     0     0   -99   -99     0     0   -99   -99   -99   -99   -99   -99   -99   -99   -99     0      0      0      0      0  117559  117559     -99     53.4     39.1     53.2    122.1     25.8     19.0     25.8     59.1      -99      -99      -99      -99   154  27.1  12.8  20.4  13.9  380.0  427.1  582.4  154.2  428.2
      384     13  1  0  0 SG SGCER047 KGFI8617 Hayes_21_p1               KSHH8630 KSHH8630 KSHA000001 2009001 2009105 2009120 2009201 2009258 2009258   -99   24498   12286   12286       0 15357  0.0379   32397  4049.6 0.502   5.8     5   188   394   618   445   173    13     0   477   -99   -99     0     0   -99   -99     0     0   -99   -99   -99   -99   -99   -99   -99   -99   -99     0      0      0      0      0  117616  117616     -99     67.3     42.8     55.0    130.0     33.7     21.4     27.6     65.2      -99      -99      -99      -99   154  27.0  13.4  20.4  13.9  380.0  364.1  573.0  127.8  445.2
      385     13  1  0  0 SG SGCER047 KGFI8617 Hayes_21_p1               KSHH8630 KSHH8630 KSHA000001 2010001 2010105 2010123 2010200 2010244 2010244   -99   22370   11012   11012       0 13765  0.0335   32893  4111.6 0.492   5.3     7   261   432   655   432   223    42     0   523   -99   -99     0     0   -99   -99     0     0   -99   -99   -99   -99   -99   -99   -99   -99   -99     0      0      0      0      0  117610  117610     -99     58.9     38.2     51.8     85.7     29.0     18.8     25.5     42.2      -99      -99      -99      -99   140  28.2  14.4  21.8  14.1  380.0  379.5  586.2  154.4  431.8
      386     13  1  0  0 SG SGCER047 KGFI8617 Hayes_21_p1               KSHH8630 KSHH8630 KSHA000001 2011001 2011105 2011127 2011200 2011242 2011242   -99   19535    9360    9360       0 11699  0.0314   29773  3721.6 0.479   5.2     7   267   324   609   404   205    12     0   497   -99   -99     0     0   -99   -99     0     0   -99   -99   -99   -99   -99   -99   -99   -99   -99     0      0      0      0      0  117610  117610     -99     67.2     35.6     48.4     73.0     32.2     17.1     23.2     35.0      -99      -99      -99      -99   138  28.9  13.7  21.3  14.1  380.0  290.5  548.8  144.8  404.0
      387     13  1  0  0 SG SGCER047 KGFI8617 Hayes_21_p1               KSHH8630 KSHH8630 KSHA000001 2012001 2012105 2012117 2012187 2012228 2012228   -99   22854   10697   10697       0 13371  0.0308   34753  4344.1 0.468   5.8    11   413   227   677   485   192     3     0   487   -99   -99     0     0   -99   -99     0     0   -99   -99   -99   -99   -99   -99   -99   -99   -99     0      0      0      0      0  117592  117592     -99    170.7     39.1     47.1     55.3     79.9     18.3     22.1     25.9      -99      -99      -99      -99   124  31.1  14.6  23.7  14.2  380.0  133.9  584.7   99.9  484.8
      388     13  1  0  0 SG SGCER047 KGFI8617 Hayes_21_p1               KSHH8630 KSHH8630 KSHA000001 2013001 2013105 2013120 2013191 2013237 2013237   -99   19550    9377    9377       0 11721  0.0296   31683  3960.4 0.480   4.8     8   309   298   587   406   180    26     0   520   -99   -99     0     0   -99   -99     0     0   -99   -99   -99   -99   -99   -99   -99   -99   -99     0      0      0      0      0  117608  117608     -99     70.9     36.7     48.1     63.3     34.0     17.6     23.1     30.4      -99      -99      -99      -99   133  29.0  13.9  20.9  14.1  380.0  275.8  532.3  126.0  406.3
      389     13  1  0  0 SG SGCER047 KGFI8617 Hayes_21_p1               KSHH8630 KSHH8630 KSHA000001 2014001 2014105 2014115 2014192 2014236 2014236   -99   19710    9511    9511       0 11889  0.0330   28780  3597.4 0.483   4.5     7   266   323   587   398   189    23     0   505   -99   -99     0     0   -99   -99     0     0   -99   -99   -99   -99   -99   -99   -99   -99   -99     0      0      0      0      0  117576  117576     -99     65.2     37.1     49.5     74.0     31.5     17.9     23.9     35.7      -99      -99      -99      -99   132  29.6  14.0  21.6  14.1  380.0  302.4  531.5  133.4  398.1
      390     13  1  0  0 SG SGCER047 KGFI8617 Hayes_21_p1               KSHH8630 KSHH8630 KSHA000001 2015001 2015105 2015120 2015196 2015240 2015240   -99   23677   11410   11410       0 14262  0.0316   36059  4507.4 0.482   5.9     9   344   326   709   469   240     9     0   478   -99   -99     0     0   -99   -99     0     0   -99   -99   -99   -99   -99   -99   -99   -99   -99     0      0      0      0      0  117589  117589     -99     78.4     36.2     50.5     68.8     37.8     17.5     24.3     33.2      -99      -99      -99      -99   136  28.7  14.8  22.3  14.1  380.0  301.9  653.4  184.4  469.0
      391     14  1  0  0 SG SGCER047 KGFI8617 Hayes_21_p5               KSHH8630 KSHH8630 KSHA000001 1986001 1986135 1986145 1986204 1986248 1986248   -99   20225   10078   10078       0 12598  0.0297   33922  4240.2 0.498   4.7     7   267   381   683   415   267     5     0   486   -99   -99     0     0   -99   -99     0     0   -99   -99   -99   -99   -99   -99   -99   -99   -99     0      0      0      0      0  117587  117587     -99     69.3     35.2     48.7     75.8     34.5     17.5     24.3     37.8      -99      -99      -99      -99   114  31.2  17.5  22.8  14.1  380.0  292.0  574.4  159.2  415.2
      392     14  1  0  0 SG SGCER047 KGFI8617 Hayes_21_p5               KSHH8630 KSHH8630 KSHA000001 1987001 1987135 1987143 1987205 1987253 1987253   -99   21695   10660   10660       0 13325  0.0325   32802  4100.2 0.491   5.1     5   183   619   721   441   280    47     0   560   -99   -99     0     0   -99   -99     0     0   -99   -99   -99   -99   -99   -99   -99   -99   -99     0      0      0      0      0  117457  117457     -99     72.8     38.7     49.2    118.5     35.8     19.0     24.2     58.2      -99      -99      -99      -99   119  31.1  16.4  23.0  14.1  380.0  298.0  560.6  119.5  441.2
      393     14  1  0  0 SG SGCER047 KGFI8617 Hayes_21_p5               KSHH8630 KSHH8630 KSHA000001 1988001 1988135 1988148 1988201 1988244 1988244   -99   19777    9714    9714       0 12142  0.0296   32818  4102.3 0.491   4.2    10   381   298   676   445   231    10     0   520   -99   -99     0     0   -99   -99     0     0   -99   -99   -99   -99   -99   -99   -99   -99   -99     0      0      0      0      0  117566  117566     -99     92.7     34.9     44.4     51.8     45.5     17.1     21.8     25.5      -99      -99      -99      -99   110  34.0  17.5  24.4  14.2  380.0  213.4  566.6  121.4  445.2
      394     14  1  0  0 SG SGCER047 KGFI8617 Hayes_21_p5               KSHH8630 KSHH8630 KSHA000001 1989001 1989135 1989142 1989210 1989257 1989257   -99   21760   10106   10106       0 12633  0.0285   35519  4439.8 0.464   5.7     7   274   357   606   419   187    16     0   536   -99   -99     0     0   -99   -99     0     0   -99   -99   -99   -99   -99   -99   -99   -99   -99     0      0      0      0      0  117564  117564     -99     65.5     40.2     51.9     79.3     30.4     18.7     24.1     36.8      -99      -99      -99      -99   123  29.7  16.0  20.9  14.0  380.0  332.0  540.8  121.8  419.0
      395     14  1  0  0 SG SGCER047 KGFI8617 Hayes_21_p5               KSHH8630 KSHH8630 KSHA000001 1990001 1990135 1990144 1990202 1990247 1990247   -99   20002    9925    9925       0 12407  0.0309   32138  4017.2 0.496   4.2     6   226   585   755   421   334    47     0   537   -99   -99     0     0   -99   -99     0     0   -99   -99   -99   -99   -99   -99   -99   -99   -99     0      0      0      0      0  117511  117511     -99     59.9     35.2     47.5     88.3     29.7     17.4     23.6     43.8      -99      -99      -99      -99   113  31.9  17.2  23.0  14.2  380.0  334.0  569.0  148.3  420.8
      396     14  1  0  0 SG SGCER047 KGFI8617 Hayes_21_p5               KSHH8630 KSHH8630 KSHA000001 1991001 1991135 1991142 1991198 1991242 1991242   -99   16212    7932    7932       0  9915  0.0286   27691  3461.3 0.489   3.8     7   257   423   676   386   290    23     0   508   -99   -99     0     0   -99   -99     0     0   -99   -99   -99   -99   -99   -99   -99   -99   -99     0      0      0      0      0  117522  117522     -99     59.5     29.2     42.0     63.0     29.1     14.3     20.5     30.8      -99      -99      -99      -99   108  33.3  18.1  20.8  14.2  380.0  272.5  554.5  168.2  386.3
      397     14  1  0  0 SG SGCER047 KGFI8617 Hayes_21_p5               KSHH8630 KSHH8630 KSHA000001 1992001 1992135 1992142 1992220 1992283 1992283   -99   20543   10519   10519       0 13149  0.0410   25650  3206.3 0.512   4.2     4   146   669   682   378   304    67     0   592   -99   -99     0     0   -99   -99     0     0   -99   -99   -99   -99   -99   -99   -99   -99   -99     0      0      0      0      0  117490  117490     -99     45.1     36.3     54.3    140.7     23.1     18.6     27.8     72.1      -99      -99      -99      -99   149  27.4  14.0  18.3  13.6  380.0  455.9  566.4  188.3  378.1
      398     14  1  0  0 SG SGCER047 KGFI8617 Hayes_21_p5               KSHH8630 KSHH8630 KSHA000001 1993001 1993135 1993146 1993212 1993268 1993268   -99   18261    8960    8960       0 11200  0.0330   27148  3393.5 0.491   4.3     2    73   828   644   360   284    64    11   708   -99   -99     0     0   -99   -99     0     0   -99   -99   -99   -99   -99   -99   -99   -99   -99     0      0      0      0      0  117466  117466     -99     28.3     35.4     50.8    251.4     13.9     17.4     24.9    123.4      -99      -99      -99      -99   134  28.9  15.4  18.7  13.9  380.0  644.3  515.6  155.8  359.8
      399     14  1  0  0 SG SGCER047 KGFI8617 Hayes_21_p5               KSHH8630 KSHH8630 KSHA000001 1994001 1994135 1994141 1994200 1994246 1994246   -99   19932    9961    9961       0 12451  0.0311   31978  3997.3 0.500   4.3     8   301   280   608   394   214     7     0   493   -99   -99     0     0   -99   -99     0     0   -99   -99   -99   -99   -99   -99   -99   -99   -99     0      0      0      0      0  117598  117598     -99    125.9     41.0     50.6     66.3     62.9     20.5     25.3     33.1      -99      -99      -99      -99   112  32.3  16.9  22.5  14.2  380.0  158.3  486.2   92.1  394.1
      400     14  1  0  0 SG SGCER047 KGFI8617 Hayes_21_p5               KSHH8630 KSHH8630 KSHA000001 1995001 1995135 1995151 1995214 1995254 1995254   -99   17226    7780    7780       0  9725  0.0273   28457  3557.1 0.452   4.5     9   330   357   652   389   263    30     0   531   -99   -99     0     0   -99   -99     0     0   -99   -99   -99   -99   -99   -99   -99   -99   -99     0      0      0      0      0  117526  117526     -99     82.7     32.8     44.3     52.2     37.3     14.8     20.0     23.6      -99      -99      -99      -99   120  31.1  16.2  20.4  14.1  380.0  208.4  525.1  136.1  389.0
      401     14  1  0  0 SG SGCER047 KGFI8617 Hayes_21_p5               KSHH8630 KSHH8630 KSHA000001 1996001 1996135 1996140 1996204 1996254 1996254   -99   20227    9914    9914       0 12393  0.0301   32978  4122.2 0.490   5.0     3   110   520   598   399   199    37     0   521   -99   -99     0     0   -99   -99     0     0   -99   -99   -99   -99   -99   -99   -99   -99   -99     0      0      0      0      0  117534  117534     -99     52.7     40.9     50.7    184.4     25.9     20.0     24.9     90.4      -99      -99      -99      -99   120  30.6  16.9  20.2  14.1  380.0  383.5  494.7   95.8  398.9
      402     14  1  0  0 SG SGCER047 KGFI8617 Hayes_21_p5               KSHH8630 KSHH8630 KSHA000001 1997001 1997135 1997143 1997208 1997256 1997256   -99   21102   10239   10239       0 12799  0.0291   35141  4392.6 0.485   5.3     6   227   410   635   415   220    21     0   508   -99   -99     0     0   -99   -99     0     0   -99   -99   -99   -99   -99   -99   -99   -99   -99     0      0      0      0      0  117566  117566     -99     61.2     39.4     50.8     92.8     29.7     19.1     24.7     45.0      -99      -99      -99      -99   122  30.3  16.3  21.6  14.0  380.0  344.6  535.4  120.4  415.0
      403     14  1  0  0 SG SGCER047 KGFI8617 Hayes_21_p5               KSHH8630 KSHH8630 KSHA000001 1998001 1998135 1998141 1998200 1998245 1998245   -99   18308    8578    8578       0 10722  0.0259   33085  4135.6 0.469   4.9     5   192   473   626   396   230    26     0   540   -99   -99     0     0   -99   -99     0     0   -99   -99   -99   -99   -99   -99   -99   -99   -99     0      0      0      0      0  117530  117530     -99     64.4     37.4     46.2     95.5     30.2     17.5     21.7     44.7      -99      -99      -99      -99   111  32.4  17.2  21.1  14.2  380.0  284.1  489.2   93.2  396.0
      404     14  1  0  0 SG SGCER047 KGFI8617 Hayes_21_p5               KSHH8630 KSHH8630 KSHA000001 1999001 1999135 1999144 1999209 1999253 1999253   -99   17888    8756    8756       0 10945  0.0330   26540  3317.5 0.490   4.6     6   224   470   624   375   249    36     0   560   -99   -99     0     0   -99   -99     0     0   -99   -99   -99   -99   -99   -99   -99   -99   -99     0      0      0      0      0  117536  117536     -99     51.6     36.3     47.7     80.0     25.2     17.7     23.3     39.1      -99      -99      -99      -99   119  30.9  16.7  20.3  14.1  380.0  346.8  493.3  118.2  375.1
      405     14  1  0  0 SG SGCER047 KGFI8617 Hayes_21_p5               KSHH8630 KSHH8630 KSHA000001 2000001 2000135 2000143 2000202 2000242 2000242   -99   18901    8441    8441       0 10551  0.0265   31893  3986.6 0.447   5.4     6   222   410   649   412   237    19     0   491   -99   -99     0     0   -99   -99     0     0   -99   -99   -99   -99   -99   -99   -99   -99   -99     0      0      0      0      0  117544  117544     -99     87.1     38.2     45.8     85.0     38.9     17.1     20.5     38.0      -99      -99      -99      -99   108  33.1  17.3  21.8  14.2  380.0  217.1  494.8   82.4  412.3
      406     14  1  0  0 SG SGCER047 KGFI8617 Hayes_21_p5               KSHH8630 KSHH8630 KSHA000001 2001001 2001135 2001146 2001205 2001247 2001247   -99   18167    8749    8749       0 10937  0.0280   31211  3901.4 0.482   4.6     6   229   514   699   408   291    45     0   525   -99   -99     0     0   -99   -99     0     0   -99   -99   -99   -99   -99   -99   -99   -99   -99     0      0      0      0      0  117501  117501     -99     58.4     33.0     44.5     79.2     28.1     15.9     21.4     38.2      -99      -99      -99      -99   113  32.4  17.3  21.9  14.2  380.0  311.1  550.3  142.1  408.2
      407     14  1  0  0 SG SGCER047 KGFI8617 Hayes_21_p5               KSHH8630 KSHH8630 KSHA000001 2002001 2002135 2002145 2002200 2002241 2002241   -99   18064    8989    8989       0 11236  0.0289   31079  3884.9 0.498   3.9     9   346   286   630   397   233    10     0   517   -99   -99     0     0   -99   -99     0     0   -99   -99   -99   -99   -99   -99   -99   -99   -99     0      0      0      0      0  117601  117601     -99     90.9     34.9     45.5     52.3     45.2     17.4     22.6     26.0      -99      -99      -99      -99   107  33.0  17.7  22.9  14.2  380.0  198.8  517.3  120.3  397.0
      408     14  1  0  0 SG SGCER047 KGFI8617 Hayes_21_p5               KSHH8630 KSHH8630 KSHA000001 2003001 2003135 2003145 2003205 2003247 2003247   -99   18241    8694    8694       0 10868  0.0270   32248  4031.0 0.477   4.6     9   345   350   690   422   269    11     0   520   -99   -99     0     0   -99   -99     0     0   -99   -99   -99   -99   -99   -99   -99   -99   -99     0      0      0      0      0  117543  117543     -99     91.6     32.2     43.3     52.9     43.7     15.3     20.6     25.2      -99      -99      -99      -99   113  32.3  16.8  22.5  14.2  380.0  199.1  567.1  145.4  421.7
      409     14  1  0  0 SG SGCER047 KGFI8617 Hayes_21_p5               KSHH8630 KSHH8630 KSHA000001 2004001 2004135 2004142 2004214 2004271 2004271   -99   24094   12330   12330       0 15412  0.0439   28074  3509.2 0.512   5.5     5   180   525   643   438   206    24     0   565   -99   -99     0     0   -99   -99     0     0   -99   -99   -99   -99   -99   -99   -99   -99   -99     0      0      0      0      0  117504  117504     -99     60.3     46.2     55.1    133.5     30.8     23.6     28.2     68.3      -99      -99      -99      -99   137  29.1  14.4  20.1  13.8  380.0  399.9  521.6   84.1  437.5
      410     14  1  0  0 SG SGCER047 KGFI8617 Hayes_21_p5               KSHH8630 KSHH8630 KSHA000001 2005001 2005135 2005152 2005213 2005264 2005264   -99   20296   10136   10136       0 12671  0.0317   31948  3993.5 0.499   4.5     6   219   453   677   398   279    12     0   509   -99   -99     0     0   -99   -99     0     0   -99   -99   -99   -99   -99   -99   -99   -99   -99     0      0      0      0      0  117506  117506     -99     74.2     37.3     51.0     92.8     37.1     18.6     25.5     46.4      -99      -99      -99      -99   130  30.6  16.0  21.4  13.9  380.0  273.5  543.9  145.7  398.3
      411     14  1  0  0 SG SGCER047 KGFI8617 Hayes_21_p5               KSHH8630 KSHH8630 KSHA000001 2006001 2006135 2006141 2006201 2006249 2006249   -99   21644   10252   10252       0 12815  0.0306   33522  4190.2 0.474   5.4     7   267   324   635   433   202     3     0   478   -99   -99     0     0   -99   -99     0     0   -99   -99   -99   -99   -99   -99   -99   -99   -99     0      0      0      0      0  117602  117602     -99     85.4     40.5     49.9     81.0     40.5     19.2     23.7     38.4      -99      -99      -99      -99   115  31.5  16.4  22.9  14.1  380.0  253.3  534.7  101.2  433.5
      412     14  1  0  0 SG SGCER047 KGFI8617 Hayes_21_p5               KSHH8630 KSHH8630 KSHA000001 2007001 2007135 2007143 2007211 2007257 2007257   -99   20213    9729    9729       0 12161  0.0310   31358  3919.7 0.481   5.3     4   150   636   685   387   297    48     0   580   -99   -99     0     0   -99   -99     0     0   -99   -99   -99   -99   -99   -99   -99   -99   -99     0      0      0      0      0  117489  117489     -99     53.2     38.3     52.2    135.1     25.6     18.4     25.1     65.0      -99      -99      -99      -99   123  29.7  16.2  21.3  14.0  380.0  380.1  528.2  140.7  387.5
      413     14  1  0  0 SG SGCER047 KGFI8617 Hayes_21_p5               KSHH8630 KSHH8630 KSHA000001 2008001 2008135 2008143 2008210 2008270 2008270   -99   23882   11486   11486       0 14358  0.0330   34811  4351.3 0.481   6.0     5   188   509   690   446   245    33     0   501   -99   -99     0     0   -99   -99     0     0   -99   -99   -99   -99   -99   -99   -99   -99   -99     0      0      0      0      0  117530  117530     -99     67.3     44.0     53.6    127.1     32.4     21.1     25.8     61.2      -99      -99      -99      -99   136  28.7  14.7  20.4  13.8  380.0  354.9  543.2   97.7  445.6
      414     14  1  0  0 SG SGCER047 KGFI8617 Hayes_21_p5               KSHH8630 KSHH8630 KSHA000001 2009001 2009135 2009142 2009213 2009280 2009280   -99   22967   11469   11469       0 14337  0.0362   31686  3960.8 0.499   5.1     6   221   402   644   421   223    12     0   493   -99   -99     0     0   -99   -99     0     0   -99   -99   -99   -99   -99   -99   -99   -99   -99     0      0      0      0      0  117586  117586     -99     75.2     42.3     54.6    104.1     37.6     21.1     27.3     52.0      -99      -99      -99      -99   146  27.7  13.6  19.8  13.7  380.0  305.4  542.8  122.0  420.8
      415     14  1  0  0 SG SGCER047 KGFI8617 Hayes_21_p5               KSHH8630 KSHH8630 KSHA000001 2010001 2010135 2010144 2010205 2010255 2010255   -99   20382   10070   10070       0 12587  0.0325   30994  3874.2 0.494   5.0     7   261   432   658   387   271    46     0   516   -99   -99     0     0   -99   -99     0     0   -99   -99   -99   -99   -99   -99   -99   -99   -99     0      0      0      0      0  117598  117598     -99     60.7     37.4     52.7     78.1     30.0     18.5     26.0     38.6      -99      -99      -99      -99   121  29.1  15.3  22.0  14.0  380.0  335.7  545.0  158.1  386.9
      416     14  1  0  0 SG SGCER047 KGFI8617 Hayes_21_p5               KSHH8630 KSHH8630 KSHA000001 2011001 2011135 2011147 2011206 2011250 2011250   -99   19829    9618    9618       0 12023  0.0294   32716  4089.5 0.485   5.2     7   281   324   628   405   223    15     0   489   -99   -99     0     0   -99   -99     0     0   -99   -99   -99   -99   -99   -99   -99   -99   -99     0      0      0      0      0  117578  117578     -99     72.1     36.8     49.0     70.4     35.0     17.9     23.7     34.2      -99      -99      -99      -99   116  31.4  16.2  21.4  14.1  380.0  274.9  538.6  133.6  405.1
      417     14  1  0  0 SG SGCER047 KGFI8617 Hayes_21_p5               KSHH8630 KSHH8630 KSHA000001 2012001 2012135 2012151 2012206 2012255 2012255   -99   20648   10538   10538       0 13172  0.0312   33814  4226.7 0.510   4.5    10   381   306   691   435   257    12     0   510   -99   -99     0     0   -99   -99     0     0   -99   -99   -99   -99   -99   -99   -99   -99   -99     0      0      0      0      0  117542  117542     -99    123.8     37.1     47.5     54.2     63.2     18.9     24.2     27.7      -99      -99      -99      -99   121  32.9  16.0  23.7  14.0  380.0  166.8  556.9  122.1  434.8
      418     14  1  0  0 SG SGCER047 KGFI8617 Hayes_21_p5               KSHH8630 KSHH8630 KSHA000001 2013001 2013135 2013143 2013201 2013247 2013247   -99   17081    8048    8048       0 10060  0.0272   29563  3695.3 0.471   4.0     7   259   304   590   372   218    20     0   479   -99   -99     0     0   -99   -99     0     0   -99   -99   -99   -99   -99   -99   -99   -99   -99     0      0      0      0      0  117605  117605     -99     69.7     33.7     46.0     66.0     32.8     15.9     21.7     31.1      -99      -99      -99      -99   113  32.2  17.1  21.4  14.2  380.0  245.2  506.5  134.8  371.7
      419     14  1  0  0 SG SGCER047 KGFI8617 Hayes_21_p5               KSHH8630 KSHH8630 KSHA000001 2014001 2014135 2014142 2014207 2014252 2014252   -99   20919    9989    9989       0 12486  0.0313   31926  3990.7 0.478   5.4     7   269   374   619   423   196    23     0   528   -99   -99     0     0   -99   -99     0     0   -99   -99   -99   -99   -99   -99   -99   -99   -99     0      0      0      0      0  117550  117550     -99     63.6     38.8     49.5     77.8     30.4     18.5     23.6     37.1      -99      -99      -99      -99   118  31.4  16.5  21.1  14.1  380.0  328.7  539.4  116.6  422.7
      420     14  1  0  0 SG SGCER047 KGFI8617 Hayes_21_p5               KSHH8630 KSHH8630 KSHA000001 2015001 2015135 2015148 2015206 2015250 2015250   -99   20256   10087   10087       0 12609  0.0303   33252  4156.4 0.498   4.6     8   304   326   672   418   254    11     0   473   -99   -99     0     0   -99   -99     0     0   -99   -99   -99   -99   -99   -99   -99   -99   -99     0      0      0      0      0  117585  117585     -99     92.2     35.9     48.4     66.6     45.9     17.9     24.1     33.2      -99      -99      -99      -99   116  31.2  16.9  22.8  14.1  380.0  219.6  563.5  145.3  418.2
      421     15  1  0  0 SG SGCER047 KGFI8617 Hayes_21_p9               KSHH8630 KSHH8630 KSHA000001 1986001 1986166 1986171 1986224 1986278 1986278   -99   18394    9359    9359       0 11699  0.0307   30533  3816.6 0.509   4.0     6   227   461   706   364   342    10     0   498   -99   -99     0     0   -99   -99     0     0   -99   -99   -99   -99   -99   -99   -99   -99   -99     0      0      0      0      0  117538  117538     -99     63.9     35.5     50.5     80.9     32.5     18.1     25.7     41.2      -99      -99      -99      -99   113  31.4  17.8  20.9  13.5  380.0  288.0  517.7  153.3  364.4
      422     15  1  0  0 SG SGCER047 KGFI8617 Hayes_21_p9               KSHH8630 KSHH8630 KSHA000001 1987001 1987166 1987172 1987228 1987279 1987279   -99   20562   10177   10177       0 12722  0.0303   33588  4198.5 0.495   5.1     6   225   625   777   394   382    47     0   552   -99   -99     0     0   -99   -99     0     0   -99   -99   -99   -99   -99   -99   -99   -99   -99     0      0      0      0      0  117416  117416     -99     86.4     37.7     52.1     91.4     42.8     18.7     25.8     45.2      -99      -99      -99      -99   114  31.1  15.3  21.9  13.5  380.0  238.0  545.1  150.8  394.3
      423     15  1  0  0 SG SGCER047 KGFI8617 Hayes_21_p9               KSHH8630 KSHH8630 KSHA000001 1988001 1988166 1988171 1988223 1988282 1988282   -99   18238    9443    9443       0 11804  0.0335   28174  3521.7 0.518   3.5     8   305   380   663   388   274    19     0   529   -99   -99     0     0   -99   -99     0     0   -99   -99   -99   -99   -99   -99   -99   -99   -99     0      0      0      0      0  117526  117526     -99     69.2     35.3     47.0     59.8     35.9     18.3     24.3     31.0      -99      -99      -99      -99   117  32.1  16.0  21.8  13.4  380.0  263.4  516.8  128.4  388.4
      424     15  1  0  0 SG SGCER047 KGFI8617 Hayes_21_p9               KSHH8630 KSHH8630 KSHA000001 1989001 1989166 1989171 1989233 1989257 1989257   -99   14295    5261    5261       0  6576  0.0173   30339  3792.3 0.368   5.0     5   186   357   522   277   245    15     0   531   -99   -99     0     0   -99   -99     0     0   -99   -99   -99   -99   -99   -99   -99   -99   -99     0      0      0      0      0  117600  117600     -99     65.6     37.2     51.6     77.0     24.1     13.7     19.0     28.3      -99      -99      -99      -99    92  30.9  16.7  21.0  13.9  380.0  218.0  384.6  107.6  277.1
      425     15  1  0  0 SG SGCER047 KGFI8617 Hayes_21_p9               KSHH8630 KSHH8630 KSHA000001 1990001 1990166 1990171 1990229 1990279 1990279   -99   17479    8813    8813       0 11016  0.0348   25356  3169.5 0.504   3.5     5   185   640   752   358   394    45     0   555   -99   -99     0     0   -99   -99     0     0   -99   -99   -99   -99   -99   -99   -99   -99   -99     0      0      0      0      0  117443  117443     -99     53.8     35.1     48.8     94.5     27.1     17.7     24.6     47.6      -99      -99      -99      -99   114  32.4  16.7  21.3  13.5  380.0  325.0  497.9  139.9  358.0
      426     15  1  0  0 SG SGCER047 KGFI8617 Hayes_21_p9               KSHH8630 KSHH8630 KSHA000001 1991001 1991166 1991171 1991222 1991275 1991275   -99   12528    6457    6457       0  8071  0.0359   17977  2247.2 0.515   2.1     6   219   445   662   283   378    23     0   506   -99   -99     0     0   -99   -99     0     0   -99   -99   -99   -99   -99   -99   -99   -99   -99     0      0      0      0      0  117458  117458     -99     92.7     28.8     44.2     57.2     47.8     14.8     22.8     29.5      -99      -99      -99      -99   110  33.3  17.1  20.4  13.5  380.0  135.1  435.2  152.0  283.1
      427     15  1  0  0 SG SGCER047 KGFI8617 Hayes_21_p9               KSHH8630 KSHH8630 KSHA000001 1992001 1992166 1992172 1992242 1992283 1992283   -99   16725    7854    7854       0  9818  0.0324   24238  3029.7 0.470   3.9     2    76   669   642   295   347    64     0   566   -99   -99     0     0   -99   -99     0     0   -99   -99   -99   -99   -99   -99   -99   -99   -99     0      0      0      0      0  117483  117483     -99     49.6     38.1     56.7    219.3     23.3     17.9     26.6    103.0      -99      -99      -99      -99   118  28.7  14.6  18.5  13.4  380.0  337.5  439.4  144.5  294.9
      428     15  1  0  0 SG SGCER047 KGFI8617 Hayes_21_p9               KSHH8630 KSHH8630 KSHA000001 1993001 1993166 1993172 1993231 1993284 1993284   -99   14710    7447    7447       0  9309  0.0327   22790  2848.7 0.506   3.4     3   110   828   689   284   405    64    13   698   -99   -99     0     0   -99   -99     0     0   -99   -99   -99   -99   -99   -99   -99   -99   -99     0      0      0      0      0  117436  117436     -99     25.2     30.2     51.8    133.3     12.8     15.3     26.2     67.5      -99      -99      -99      -99   119  29.2  15.0  18.0  13.4  380.0  582.9  487.6  203.4  284.2
      429     15  1  0  0 SG SGCER047 KGFI8617 Hayes_21_p9               KSHH8630 KSHH8630 KSHA000001 1994001 1994166 1994171 1994229 1994285 1994285   -99   19362    9463    9463       0 11829  0.0325   29119  3639.9 0.489   4.9     7   268   301   631   373   258     4     0   461   -99   -99     0     0   -99   -99     0     0   -99   -99   -99   -99   -99   -99   -99   -99   -99     0      0      0      0      0  117556  117556     -99    118.5     41.1     52.0     72.2     57.9     20.1     25.4     35.3      -99      -99      -99      -99   120  31.2  15.3  20.0  13.4  380.0  163.4  471.3   98.6  372.7
      430     15  1  0  0 SG SGCER047 KGFI8617 Hayes_21_p9               KSHH8630 KSHH8630 KSHA000001 1995001 1995166 1995171 1995229 1995266 1995266   -99   14745    6941    6941       0  8676  0.0255   27191  3398.9 0.471   4.1     7   263   385   607   321   286    30     0   538   -99   -99     0     0   -99   -99     0     0   -99   -99   -99   -99   -99   -99   -99   -99   -99     0      0      0      0      0  117504  117504     -99    165.9     36.4     46.0     56.0     78.1     17.1     21.7     26.4      -99      -99      -99      -99   101  32.8  17.0  20.5  13.7  380.0   88.9  405.6   85.0  320.6
      431     15  1  0  0 SG SGCER047 KGFI8617 Hayes_21_p9               KSHH8630 KSHH8630 KSHA000001 1996001 1996166 1996171 1996230 1996297 1996297   -99   17688    8993    8993       0 11241  0.0359   25022  3127.7 0.508   3.9     4   145   539   626   337   289    33     0   551   -99   -99     0     0   -99   -99     0     0   -99   -99   -99   -99   -99   -99   -99   -99   -99     0      0      0      0      0  117458  117458     -99     54.1     37.4     52.4    121.8     27.5     19.0     26.7     61.9      -99      -99      -99      -99   132  28.5  14.9  18.0  13.1  380.0  326.8  472.9  135.5  337.4
      432     15  1  0  0 SG SGCER047 KGFI8617 Hayes_21_p9               KSHH8630 KSHH8630 KSHA000001 1997001 1997166 1997171 1997231 1997284 1997284   -99   20159    9810    9810       0 12263  0.0308   31821  3977.6 0.487   5.2     5   184   446   637   389   248    19     0   501   -99   -99     0     0   -99   -99     0     0   -99   -99   -99   -99   -99   -99   -99   -99   -99     0      0      0      0      0  117520  117520     -99     59.7     40.3     51.8    109.5     29.1     19.6     25.2     53.3      -99      -99      -99      -99   119  31.0  16.7  20.1  13.4  380.0  337.5  500.5  111.4  389.1
      433     15  1  0  0 SG SGCER047 KGFI8617 Hayes_21_p9               KSHH8630 KSHH8630 KSHA000001 1998001 1998166 1998171 1998227 1998273 1998273   -99   13418    6886    6886       0  8607  0.0366   18834  2354.2 0.513   2.6     5   188   499   611   283   328    24     0   578   -99   -99     0     0   -99   -99     0     0   -99   -99   -99   -99   -99   -99   -99   -99   -99     0      0      0      0      0  117451  117451     -99     48.6     31.2     47.5     71.5     24.9     16.0     24.4     36.7      -99      -99      -99      -99   108  33.0  18.0  19.6  13.6  380.0  276.3  429.5  146.7  282.8
      434     15  1  0  0 SG SGCER047 KGFI8617 Hayes_21_p9               KSHH8630 KSHH8630 KSHA000001 1999001 1999166 1999174 1999229 1999278 1999278   -99   14156    7189    7189       0  8987  0.0321   22378  2797.2 0.508   2.8     5   183   491   632   295   337    36     0   532   -99   -99     0     0   -99   -99     0     0   -99   -99   -99   -99   -99   -99   -99   -99   -99     0      0      0      0      0  117497  117497     -99     46.2     31.8     47.9     77.2     23.5     16.2     24.4     39.2      -99      -99      -99      -99   113  29.8  15.7  19.0  13.5  380.0  306.5  444.7  149.4  295.2
      435     15  1  0  0 SG SGCER047 KGFI8617 Hayes_21_p9               KSHH8630 KSHH8630 KSHA000001 2000001 2000166 2000180 2000234 2000270 2000270   -99   11665    5517    5517       0  6896  0.0273   20184  2523.0 0.473   2.7     6   224   426   653   273   380    17     0   505   -99   -99     0     0   -99   -99     0     0   -99   -99   -99   -99   -99   -99   -99   -99   -99     0      0      0      0      0  117463  117463     -99     60.4     25.8     42.7     52.2     28.6     12.2     20.2     24.7      -99      -99      -99      -99   105  33.6  17.4  20.6  13.6  380.0  193.2  452.9  179.9  273.0
      436     15  1  0  0 SG SGCER047 KGFI8617 Hayes_21_p9               KSHH8630 KSHH8630 KSHA000001 2001001 2001166 2001172 2001222 2001276 2001276   -99   14986    7701    7701       0  9626  0.0304   25345  3168.2 0.514   2.8     6   220   616   694   326   368    62     0   607   -99   -99     0     0   -99   -99     0     0   -99   -99   -99   -99   -99   -99   -99   -99   -99     0      0      0      0      0  117440  117440     -99     57.4     32.2     45.9     68.0     29.5     16.5     23.6     34.9      -99      -99      -99      -99   111  32.8  17.3  20.6  13.5  380.0  261.2  466.1  139.9  326.2
      437     15  1  0  0 SG SGCER047 KGFI8617 Hayes_21_p9               KSHH8630 KSHH8630 KSHA000001 2002001 2002166 2002171 2002221 2002275 2002275   -99   17962    8937    8937       0 11172  0.0291   30684  3835.5 0.498   4.0     8   300   328   632   380   252    12     0   510   -99   -99     0     0   -99   -99     0     0   -99   -99   -99   -99   -99   -99   -99   -99   -99     0      0      0      0      0  117547  117547     -99     89.1     37.6     47.3     59.8     44.3     18.7     23.5     29.8      -99      -99      -99      -99   110  32.7  17.4  21.4  13.5  380.0  201.6  477.7   97.7  380.0
      438     15  1  0  0 SG SGCER047 KGFI8617 Hayes_21_p9               KSHH8630 KSHH8630 KSHA000001 2003001 2003166 2003172 2003223 2003276 2003276   -99   17023    8253    8253       0 10317  0.0282   29297  3662.2 0.485   3.9     7   258   499   692   380   312    69     0   522   -99   -99     0     0   -99   -99     0     0   -99   -99   -99   -99   -99   -99   -99   -99   -99     0      0      0      0      0  117494  117494     -99     70.9     34.9     44.8     65.9     34.4     16.9     21.7     32.0      -99      -99      -99      -99   111  32.3  16.2  21.1  13.5  380.0  240.2  487.2  107.0  380.2
      439     15  1  0  0 SG SGCER047 KGFI8617 Hayes_21_p9               KSHH8630 KSHH8630 KSHA000001 2004001 2004166 2004175 2004246 2004291 2004291   -99   18039    7802    7802       0  9752  0.0286   27238  3404.7 0.433   4.8     3   109   569   629   320   309    23     0   553   -99   -99     0     0   -99   -99     0     0   -99   -99   -99   -99   -99   -99   -99   -99   -99     0      0      0      0      0  117486  117486     -99     42.3     37.9     56.4    166.1     18.3     16.4     24.4     71.8      -99      -99      -99      -99   126  27.4  13.5  18.5  13.2  380.0  426.9  476.3  156.5  319.8
      440     15  1  0  0 SG SGCER047 KGFI8617 Hayes_21_p9               KSHH8630 KSHH8630 KSHA000001 2005001 2005166 2005171 2005228 2005281 2005281   -99   19217    9607    9607       0 12009  0.0317   30264  3783.0 0.500   4.5     6   221   461   684   371   313    12     0   513   -99   -99     0     0   -99   -99     0     0   -99   -99   -99   -99   -99   -99   -99   -99   -99     0      0      0      0      0  117484  117484     -99     94.2     40.0     51.8     86.8     47.1     20.0     25.9     43.4      -99      -99      -99      -99   116  30.9  16.0  20.7  13.4  380.0  204.1  481.0  109.9  371.1
      441     15  1  0  0 SG SGCER047 KGFI8617 Hayes_21_p9               KSHH8630 KSHH8630 KSHA000001 2006001 2006166 2006172 2006227 2006287 2006287   -99   17596    9259    9259       0 11574  0.0341   27171  3396.4 0.526   3.8     5   186   375   597   339   258     6     0   484   -99   -99     0     0   -99   -99     0     0   -99   -99   -99   -99   -99   -99   -99   -99   -99     0      0      0      0      0  117557  117557     -99     69.3     38.4     51.9     94.4     36.5     20.2     27.3     49.7      -99      -99      -99      -99   122  29.2  14.5  19.5  13.3  380.0  254.0  457.7  118.6  339.1
      442     15  1  0  0 SG SGCER047 KGFI8617 Hayes_21_p9               KSHH8630 KSHH8630 KSHA000001 2007001 2007166 2007172 2007229 2007297 2007297   -99   18577    9298    9298       0 11623  0.0315   29543  3692.9 0.501   4.6     5   187   720   718   363   355    54     0   660   -99   -99     0     0   -99   -99     0     0   -99   -99   -99   -99   -99   -99   -99   -99   -99     0      0      0      0      0  117406  117406     -99     60.6     38.6     51.1     99.6     30.3     19.3     25.6     49.8      -99      -99      -99      -99   132  29.2  15.1  18.5  13.1  380.0  306.6  481.3  117.9  363.4
      443     15  1  0  0 SG SGCER047 KGFI8617 Hayes_21_p9               KSHH8630 KSHH8630 KSHA000001 2008001 2008166 2008174 2008236 2008291 2008291   -99   18555    8954    8954       0 11192  0.0316   28347  3543.3 0.483   4.5     4   144   625   658   337   322    49     0   589   -99   -99     0     0   -99   -99     0     0   -99   -99   -99   -99   -99   -99   -99   -99   -99     0      0      0      0      0  117498  117498     -99     51.7     41.8     55.1    128.6     24.9     20.2     26.6     62.1      -99      -99      -99      -99   126  28.1  14.1  19.1  13.2  380.0  359.1  443.4  106.8  336.7
      444     15  1  0  0 SG SGCER047 KGFI8617 Hayes_21_p9               KSHH8630 KSHH8630 KSHA000001 2009001 2009166 2009172 2009235 2009280 2009280   -99   18027    7773    7773       0  9716  0.0256   30309  3788.7 0.431   5.0     3   113   402   555   315   240    11     0   475   -99   -99     0     0   -99   -99     0     0   -99   -99   -99   -99   -99   -99   -99   -99   -99     0      0      0      0      0  117580  117580     -99     78.7     44.8     57.2    160.0     33.9     19.3     24.7     69.0      -99      -99      -99      -99   115  28.2  14.2  19.5  13.5  380.0  229.0  402.0   86.8  315.3
      445     15  1  0  0 SG SGCER047 KGFI8617 Hayes_21_p9               KSHH8630 KSHH8630 KSHA000001 2010001 2010166 2010171 2010227 2010255 2010255   -99   13926    5415    5415       0  6768  0.0173   31333  3916.7 0.389   4.5     5   182   432   564   259   304    48     0   528   -99   -99     0     0   -99   -99     0     0   -99   -99   -99   -99   -99   -99   -99   -99   -99     0      0      0      0      0  117590  117590     -99     70.6     38.5     53.7     76.6     27.5     15.0     20.9     29.8      -99      -99      -99      -99    90  30.0  15.7  22.7  13.9  380.0  197.2  361.8  102.5  259.4
      446     15  1  0  0 SG SGCER047 KGFI8617 Hayes_21_p9               KSHH8630 KSHH8630 KSHA000001 2011001 2011166 2011173 2011226 2011260 2011260   -99   13849    6561    6561       0  8202  0.0253   25925  3240.7 0.474   3.3     5   184   341   536   274   262    13     0   503   -99   -99     0     0   -99   -99     0     0   -99   -99   -99   -99   -99   -99   -99   -99   -99     0      0      0      0      0  117589  117589     -99     76.7     35.5     50.5     75.3     36.3     16.8     23.9     35.7      -99      -99      -99      -99    95  32.2  17.1  21.1  13.8  380.0  180.6  389.9  115.9  274.0
      447     15  1  0  0 SG SGCER047 KGFI8617 Hayes_21_p9               KSHH8630 KSHH8630 KSHA000001 2012001 2012166 2012171 2012223 2012282 2012282   -99   20028   10022   10022       0 12528  0.0315   31793  3974.1 0.500   4.2     9   331   326   670   398   273    10     0   503   -99   -99     0     0   -99   -99     0     0   -99   -99   -99   -99   -99   -99   -99   -99   -99     0      0      0      0      0  117496  117496     -99    145.8     41.0     50.4     60.6     72.9     20.5     25.2     30.3      -99      -99      -99      -99   117  31.4  14.4  21.7  13.4  380.0  137.4  488.7   91.1  397.6
      448     15  1  0  0 SG SGCER047 KGFI8617 Hayes_21_p9               KSHH8630 KSHH8630 KSHA000001 2013001 2013166 2013171 2013228 2013277 2013277   -99   16011    7932    7932       0  9915  0.0359   22086  2760.7 0.495   3.4     7   265   361   582   338   244    30     0   540   -99   -99     0     0   -99   -99     0     0   -99   -99   -99   -99   -99   -99   -99   -99   -99     0      0      0      0      0  117514  117514     -99     59.1     34.7     47.4     60.4     29.3     17.2     23.5     29.9      -99      -99      -99      -99   112  32.1  17.4  20.1  13.5  380.0  270.7  461.3  123.6  337.7
      449     15  1  0  0 SG SGCER047 KGFI8617 Hayes_21_p9               KSHH8630 KSHH8630 KSHA000001 2014001 2014166 2014171 2014230 2014257 2014257   -99   14383    6177    6177       0  7721  0.0230   26899  3362.4 0.429   4.1     4   150   382   534   283   250    20     0   506   -99   -99     0     0   -99   -99     0     0   -99   -99   -99   -99   -99   -99   -99   -99   -99     0      0      0      0      0  117571  117571     -99     77.8     36.7     50.8     95.7     33.4     15.8     21.8     41.1      -99      -99      -99      -99    92  31.8  17.0  20.9  13.9  380.0  184.9  392.1  109.0  283.1
      450     15  1  0  0 SG SGCER047 KGFI8617 Hayes_21_p9               KSHH8630 KSHH8630 KSHA000001 2015001 2015166 2015171 2015225 2015275 2015275   -99   19481    9885    9885       0 12356  0.0330   29953  3744.2 0.507   4.4     8   301   335   665   386   279     9     0   489   -99   -99     0     0   -99   -99     0     0   -99   -99   -99   -99   -99   -99   -99   -99   -99     0      0      0      0      0  117537  117537     -99    155.6     41.0     50.5     64.8     79.0     20.8     25.6     32.9      -99      -99      -99      -99   110  32.4  17.4  21.9  13.5  380.0  125.2  475.6   89.8  385.8
      451     16  1  0  0 SG SGCER047 KGFI8617 Gcity_21_p1               KSGG8630 KSGG8630 KSGC000001 1986001 1986105 1986115 1986191 1986235 1986235   -99   26470   12216   12216       0 15271  0.0326   37466  6244.4 0.462   6.8     9   331   299   647   505   142    10     0   433   -99   -99     0     0   -99   -99     0     0   -99   -99   -99   -99   -99   -99   -99   -99   -99     0      0      0      0      0   98058   98058     -99     97.0     44.8     52.4     80.0     44.7     20.7     24.2     36.9      -99      -99      -99      -99   131  29.8  14.2  23.9  14.1  380.0  273.0  591.2   86.1  505.1
      452     16  1  0  0 SG SGCER047 KGFI8617 Gcity_21_p1               KSGG8630 KSGG8630 KSGC000001 1987001 1987105 1987115 1987191 1987235 1987235   -99   27080   12467   12467       0 15584  0.0327   38109  6351.5 0.460   6.4    10   355   320   682   502   180     6     0   448   -99   -99     0     0   -99   -99     0     0   -99   -99   -99   -99   -99   -99   -99   -99   -99     0      0      0      0      0   98045   98045     -99    150.4     45.8     53.9     76.2     69.3     21.1     24.8     35.1      -99      -99      -99      -99   131  29.7  14.4  24.0  14.1  380.0  180.0  591.6   89.6  502.1
      453     16  1  0  0 SG SGCER047 KGFI8617 Gcity_21_p1               KSGG8630 KSGG8630 KSGC000001 1988001 1988105 1988122 1988192 1988233 1988233   -99   23680   11361   11361       0 14202  0.0311   36573  6095.5 0.480   5.8    12   432   173   654   475   180     0     0   411   -99   -99     0     0   -99   -99     0     0   -99   -99   -99   -99   -99   -99   -99   -99   -99     0      0      0      0      0   98103   98103     -99    186.2     39.9     49.9     54.8     89.3     19.1     23.9     26.3      -99      -99      -99      -99   129  29.9  14.3  24.0  14.1  380.0  127.2  593.4  118.9  474.5
      454     16  1  0  0 SG SGCER047 KGFI8617 Gcity_21_p1               KSGG8630 KSGG8630 KSGC000001 1989001 1989105 1989113 1989198 1989247 1989247   -99   27153   12980   12980       0 16224  0.0394   32968  5494.6 0.478   6.4     8   291   421   665   496   170    22     0   485   -99   -99     0     0   -99   -99     0     0   -99   -99   -99   -99   -99   -99   -99   -99   -99     0      0      0      0      0   98013   98013     -99     69.6     44.8     54.8     93.3     33.3     21.4     26.2     44.6      -99      -99      -99      -99   143  27.9  14.1  22.9  14.0  380.0  390.0  606.1  110.5  495.6
      455     16  1  0  0 SG SGCER047 KGFI8617 Gcity_21_p1               KSGG8630 KSGG8630 KSGC000001 1990001 1990105 1990115 1990194 1990242 1990242   -99   25116   12016   12016       0 15020  0.0291   41231  6871.9 0.478   6.1    10   361   388   768   496   272     6     0   435   -99   -99     0     0   -99   -99     0     0   -99   -99   -99   -99   -99   -99   -99   -99   -99     0      0      0      0      0   98032   98032     -99     91.7     38.4     50.6     69.5     43.9     18.4     24.2     33.3      -99      -99      -99      -99   138  29.0  13.8  23.6  14.0  380.0  274.0  654.0  158.0  496.0
      456     16  1  0  0 SG SGCER047 KGFI8617 Gcity_21_p1               KSGG8630 KSGG8630 KSGC000001 1991001 1991105 1991127 1991191 1991238 1991238   -99   27094   13154   13154       0 16443  0.0319   41298  6882.9 0.486   6.2    12   447   236   707   527   179     2     0   434   -99   -99     0     0   -99   -99     0     0   -99   -99   -99   -99   -99   -99   -99   -99   -99     0      0      0      0      0   98083   98083     -99    122.0     41.0     51.4     60.6     59.3     19.9     25.0     29.4      -99      -99      -99      -99   134  29.0  14.7  24.7  14.0  380.0  222.0  661.5  134.4  527.0
      457     16  1  0  0 SG SGCER047 KGFI8617 Gcity_21_p1               KSGG8630 KSGG8630 KSGC000001 1992001 1992105 1992120 1992203 1992258 1992258   -99   31298   14650   14650       0 18312  0.0375   39066  6511.0 0.468   7.0    12   430   287   727   569   158     2     0   448   -99   -99     0     0   -99   -99     0     0   -99   -99   -99   -99   -99   -99   -99   -99   -99     0      0      0      0      0   98074   98074     -99    126.7     47.7     55.0     72.7     59.3     22.3     25.7     34.0      -99      -99      -99      -99   154  27.0  13.3  24.1  13.9  380.0  247.0  655.5   86.2  569.4
      458     16  1  0  0 SG SGCER047 KGFI8617 Gcity_21_p1               KSGG8630 KSGG8630 KSGC000001 1993001 1993105 1993117 1993196 1993242 1993242   -99   27515   12868   12868       0 16085  0.0317   40598  6766.4 0.468   6.7     9   311   431   758   519   239     4     0   440   -99   -99     0     0   -99   -99     0     0   -99   -99   -99   -99   -99   -99   -99   -99   -99     0      0      0      0      0   98004   98004     -99    102.2     42.6     53.0     88.4     47.8     19.9     24.8     41.3      -99      -99      -99      -99   138  28.3  14.0  25.5  14.0  380.0  269.3  646.3  127.2  519.1
      459     16  1  0  0 SG SGCER047 KGFI8617 Gcity_21_p1               KSGG8630 KSGG8630 KSGC000001 1994001 1994105 1994113 1994186 1994232 1994232   -99   24873   12133   12133       0 15166  0.0317   38311  6385.2 0.488   5.9    10   360   267   657   480   177     4     0   427   -99   -99     0     0   -99   -99     0     0   -99   -99   -99   -99   -99   -99   -99   -99   -99     0      0      0      0      0   98104   98104     -99    123.4     42.3     51.9     69.2     60.2     20.7     25.3     33.7      -99      -99      -99      -99   128  29.9  14.4  24.4  14.1  380.0  201.5  587.5  107.8  479.7
      460     16  1  0  0 SG SGCER047 KGFI8617 Gcity_21_p1               KSGG8630 KSGG8630 KSGC000001 1995001 1995105 1995132 1995210 1995250 1995250   -99   25493   11469   11469       0 14336  0.0284   40381  6730.2 0.450   6.5     9   336   442   751   511   240    19     0   467   -99   -99     0     0   -99   -99     0     0   -99   -99   -99   -99   -99   -99   -99   -99   -99     0      0      0      0      0   97979   97979     -99     63.0     37.3     49.9     76.0     28.3     16.8     22.4     34.2      -99      -99      -99      -99   146  27.8  13.3  23.4  13.9  380.0  404.9  683.5  172.5  510.9
      461     16  1  0  0 SG SGCER047 KGFI8617 Gcity_21_p1               KSGG8630 KSGG8630 KSGC000001 1996001 1996105 1996116 1996189 1996237 1996237   -99   26209   12499   12499       0 15624  0.0325   38460  6410.1 0.477   6.5     3   107  1065   650   494   156   194   139   649   -99   -99     0     0   -99   -99     0     0   -99   -99   -99   -99   -99   -99   -99   -99   -99     0      0      0      0      0   97960   97960     -99     25.9     43.9     53.1    245.8     12.3     21.0     25.3    117.2      -99      -99      -99      -99   133  29.2  14.1  24.8  14.1  380.0 1012.5  596.4  102.8  493.6
      462     16  1  0  0 SG SGCER047 KGFI8617 Gcity_21_p1               KSGG8630 KSGG8630 KSGC000001 1997001 1997105 1997126 1997202 1997251 1997251   -99   27916   12527   12527       0 15659  0.0283   44335  7389.1 0.449   7.0     7   253   470   717   518   200    42     0   424   -99   -99     0     0   -99   -99     0     0   -99   -99   -99   -99   -99   -99   -99   -99   -99     0      0      0      0      0   98052   98052     -99     63.2     42.1     53.9    110.4     28.4     18.9     24.2     49.5      -99      -99      -99      -99   147  27.3  13.3  24.1  13.9  380.0  441.4  663.4  145.6  517.8
      463     16  1  0  0 SG SGCER047 KGFI8617 Gcity_21_p1               KSGG8630 KSGG8630 KSGC000001 1998001 1998105 1998124 1998195 1998241 1998241   -99   12403    5904    5904       0  7380  0.0329   17950  2991.7 0.476   3.2     5   175   291   472   257   215     1     0   454   -99   -99     0     0   -99   -99     0     0   -99   -99   -99   -99   -99   -99   -99   -99   -99     0      0      0      0      0   98070   98070     -99     52.4     30.7     48.3     70.9     25.0     14.6     23.0     33.8      -99      -99      -99      -99   137  29.0  13.7  15.7  14.0  380.0  236.6  403.7  147.0  256.6
      464     16  1  0  0 SG SGCER047 KGFI8617 Gcity_21_p1               KSGG8630 KSGG8630 KSGC000001 1999001 1999105 1999123 1999202 1999245 1999245   -99   26119   11836   11836       0 14795  0.0310   38226  6371.0 0.453   6.7     7   256   441   718   493   225    17     0   422   -99   -99     0     0   -99   -99     0     0   -99   -99   -99   -99   -99   -99   -99   -99   -99     0      0      0      0      0   98049   98049     -99     78.4     42.2     53.0    102.0     35.5     19.1     24.0     46.2      -99      -99      -99      -99   141  28.0  13.8  23.3  14.0  380.0  333.2  619.2  126.2  493.0
      465     16  1  0  0 SG SGCER047 KGFI8617 Gcity_21_p1               KSGG8630 KSGG8630 KSGC000001 2000001 2000105 2000117 2000193 2000238 2000238   -99   17669    8567    8567       0 10709  0.0346   24791  4131.8 0.485   4.7     6   212   343   577   350   227     5     0   434   -99   -99     0     0   -99   -99     0     0   -99   -99   -99   -99   -99   -99   -99   -99   -99     0      0      0      0      0   98041   98041     -99     82.5     37.9     50.6     83.3     40.0     18.4     24.5     40.4      -99      -99      -99      -99   134  29.7  14.0  19.8  14.0  380.0  214.1  466.5  117.0  349.5
      466     16  1  0  0 SG SGCER047 KGFI8617 Gcity_21_p1               KSGG8630 KSGG8630 KSGC000001 2001001 2001105 2001117 2001194 2001236 2001236   -99   19260    8433    8433       0 10542  0.0274   30740  5123.3 0.438   6.0     5   171   438   603   391   212    18     0   448   -99   -99     0     0   -99   -99     0     0   -99   -99   -99   -99   -99   -99   -99   -99   -99     0      0      0      0      0   98001   98001     -99     56.8     37.7     49.3    112.3     24.9     16.5     21.6     49.2      -99      -99      -99      -99   132  29.9  14.1  19.2  14.1  380.0  338.9  510.6  119.6  391.0
      467     16  1  0  0 SG SGCER047 KGFI8617 Gcity_21_p1               KSGG8630 KSGG8630 KSGC000001 2002001 2002105 2002120 2002193 2002237 2002237   -99   24227   11806   11806       0 14757  0.0328   36014  6002.4 0.487   5.9    12   442   164   630   473   157     1     0   435   -99   -99     0     0   -99   -99     0     0   -99   -99   -99   -99   -99   -99   -99   -99   -99     0      0      0      0      0   98093   98093     -99    171.7     41.9     51.3     54.9     83.7     20.4     25.0     26.7      -99      -99      -99      -99   133  29.8  14.1  23.9  14.1  380.0  141.1  578.4  105.7  472.7
      468     16  1  0  0 SG SGCER047 KGFI8617 Gcity_21_p1               KSGG8630 KSGG8630 KSGC000001 2003001 2003105 2003122 2003199 2003241 2003241   -99   23355   11094   11094       0 13867  0.0329   33763  5627.2 0.475   5.9     9   319   344   692   466   226     2     0   429   -99   -99     0     0   -99   -99     0     0   -99   -99   -99   -99   -99   -99   -99   -99   -99     0      0      0      0      0   98051   98051     -99     84.5     38.1     50.1     73.2     40.2     18.1     23.8     34.8      -99      -99      -99      -99   137  29.0  13.9  23.2  14.0  380.0  276.3  612.2  146.1  466.2
      469     16  1  0  0 SG SGCER047 KGFI8617 Gcity_21_p1               KSGG8630 KSGG8630 KSGC000001 2004001 2004105 2004118 2004196 2004203 2004203   -99      13       0       0       0     0  0.0015       6     1.0 0.007   0.0     0     0   278   244     1   244     3     0   491   -99   -99     0     0   -99   -99     0     0   -99   -99   -99   -99   -99   -99   -99   -99   -99     0      0      0      0      0   98143   98143     -99      0.1      0.1     26.4      -99      -99      -99      -99      -99      -99      -99      -99      -99    99  28.0  12.1  22.5  14.2  380.0  217.3  176.0  175.5    0.5
      470     16  1  0  0 SG SGCER047 KGFI8617 Gcity_21_p1               KSGG8630 KSGG8630 KSGC000001 2005001 2005105 2005124 2005196 2005243 2005243   -99   22890   10948   10948       0 13684  0.0319   34298  5716.3 0.478   5.5    12   439   163   610   440   170     0     0   452   -99   -99     0     0   -99   -99     0     0   -99   -99   -99   -99   -99   -99   -99   -99   -99     0      0      0      0      0   98096   98096     -99    203.5     42.7     52.0     52.1     97.3     20.4     24.9     24.9      -99      -99      -99      -99   139  28.7  13.5  21.4  14.0  380.0  112.5  536.1   95.8  440.3
      471     16  1  0  0 SG SGCER047 KGFI8617 Gcity_21_p1               KSGG8630 KSGG8630 KSGC000001 2006001 2006105 2006116 2006191 2006233 2006233   -99   20679   10327   10327       0 12909  0.0363   28475  4745.9 0.499   4.8     8   281   325   611   412   199     6     0   449   -99   -99     0     0   -99   -99     0     0   -99   -99   -99   -99   -99   -99   -99   -99   -99     0      0      0      0      0   98067   98067     -99     72.0     37.3     50.2     73.6     36.0     18.6     25.1     36.8      -99      -99      -99      -99   129  30.2  14.4  22.4  14.1  380.0  287.2  553.8  142.2  411.6
      472     16  1  0  0 SG SGCER047 KGFI8617 Gcity_21_p1               KSGG8630 KSGG8630 KSGC000001 2007001 2007105 2007119 2007199 2007240 2007240   -99   23187    9992    9992       0 12490  0.0292   34216  5702.7 0.431   6.4     9   314   296   639   453   186     5     0   426   -99   -99     0     0   -99   -99     0     0   -99   -99   -99   -99   -99   -99   -99   -99   -99     0      0      0      0      0   98095   98095     -99    123.3     42.4     51.1     73.8     53.1     18.3     22.0     31.8      -99      -99      -99      -99   136  29.1  14.3  22.2  14.0  380.0  188.0  547.1   93.6  453.5
      473     16  1  0  0 SG SGCER047 KGFI8617 Gcity_21_p1               KSGG8630 KSGG8630 KSGC000001 2008001 2008105 2008120 2008197 2008244 2008244   -99   25297   11720   11720       0 14650  0.0303   38660  6443.3 0.463   6.3    10   363   247   655   482   173     1     0   413   -99   -99     0     0   -99   -99     0     0   -99   -99   -99   -99   -99   -99   -99   -99   -99     0      0      0      0      0   98090   98090     -99    126.8     42.7     52.5     69.7     58.7     19.8     24.3     32.3      -99      -99      -99      -99   140  29.0  12.9  23.8  14.0  380.0  199.5  592.3  110.5  481.9
      474     16  1  0  0 SG SGCER047 KGFI8617 Gcity_21_p1               KSGG8630 KSGG8630 KSGC000001 2009001 2009105 2009119 2009197 2009249 2009249   -99   25954   12626   12626       0 15783  0.0344   36755  6125.8 0.486   6.2     8   281   374   668   491   177    11     0   436   -99   -99     0     0   -99   -99     0     0   -99   -99   -99   -99   -99   -99   -99   -99   -99     0      0      0      0      0   98032   98032     -99     84.9     42.8     52.9     92.3     41.3     20.8     25.7     44.9      -99      -99      -99      -99   145  28.1  13.5  22.6  14.0  380.0  305.7  606.0  115.3  490.7
      475     16  1  0  0 SG SGCER047 KGFI8617 Gcity_21_p1               KSGG8630 KSGG8630 KSGC000001 2010001 2010105 2010124 2010197 2010238 2010238   -99   23622   11067   11067       0 13834  0.0283   39128  6521.4 0.468   6.0    11   393   321   705   486   219     9     0   461   -99   -99     0     0   -99   -99     0     0   -99   -99   -99   -99   -99   -99   -99   -99   -99     0      0      0      0      0   98032   98032     -99     91.7     38.0     48.6     60.0     43.0     17.8     22.8     28.1      -99      -99      -99      -99   134  29.5  14.3  24.0  14.0  380.0  257.6  622.4  136.4  486.1
      476     16  1  0  0 SG SGCER047 KGFI8617 Gcity_21_p1               KSGG8630 KSGG8630 KSGC000001 2011001 2011105 2011125 2011193 2011232 2011232   -99   20954    9709    9709       0 12136  0.0283   34267  5711.1 0.463   5.2    13   465   164   645   461   185     1     0   442   -99   -99     0     0   -99   -99     0     0   -99   -99   -99   -99   -99   -99   -99   -99   -99     0      0      0      0      0   98094   98094     -99    151.8     35.0     45.5     45.1     70.4     16.2     21.1     20.9      -99      -99      -99      -99   128  30.8  13.5  24.7  14.1  380.0  138.0  598.8  138.1  460.7
      477     16  1  0  0 SG SGCER047 KGFI8617 Gcity_21_p1               KSGG8630 KSGG8630 KSGC000001 2012001 2012105 2012116 2012186 2012226 2012226   -99   25043   11674   11674       0 14592  0.0289   40415  6735.9 0.466   6.3    13   466   204   686   531   155     7     0   438   -99   -99     0     0   -99   -99     0     0   -99   -99   -99   -99   -99   -99   -99   -99   -99     0      0      0      0      0   98075   98075     -99    222.2     41.6     47.2     53.7    103.6     19.4     22.0     25.0      -99      -99      -99      -99   122  31.7  14.3  25.8  14.1  380.0  112.7  602.5   71.7  530.8
      478     16  1  0  0 SG SGCER047 KGFI8617 Gcity_21_p1               KSGG8630 KSGG8630 KSGC000001 2013001 2013105 2013126 2013192 2013239 2013239   -99   24265   12094   12094       0 15117  0.0341   35443  5907.2 0.498   5.5    14   500   130   660   482   178     0     0   430   -99   -99     0     0   -99   -99     0     0   -99   -99   -99   -99   -99   -99   -99   -99   -99     0      0      0      0      0   98102   98102     -99    266.1     40.9     50.3     48.5    132.6     20.4     25.1     24.2      -99      -99      -99      -99   135  29.0  13.0  24.0  14.0  380.0   91.2  593.4  111.4  482.0
      479     16  1  0  0 SG SGCER047 KGFI8617 Gcity_21_p1               KSGG8630 KSGG8630 KSGC000001 2014001 2014105 2014115 2014192 2014202 2014202   -99      10       0       0       0     0  0.0015       6     1.0 0.009   0.0     1    48   293   247     0   246    27     0   527   -99   -99     0     0   -99   -99     0     0   -99   -99   -99   -99   -99   -99   -99   -99   -99     0      0      0      0      0   98138   98138     -99      0.0      0.0     25.4      0.2      -99      -99      -99      -99      -99      -99      -99      -99    98  28.1  12.1  24.9  14.2  380.0  279.6  202.8  202.4    0.4
      480     16  1  0  0 SG SGCER047 KGFI8617 Gcity_21_p1               KSGG8630 KSGG8630 KSGC000001 2015001 2015105 2015121 2015197 2015243 2015243   -99   26938   12831   12831       0 16039  0.0308   41625  6937.5 0.476   6.4     8   297   437   749   522   227    12     0   433   -99   -99     0     0   -99   -99     0     0   -99   -99   -99   -99   -99   -99   -99   -99   -99     0      0      0      0      0   98020   98020     -99     66.9     39.4     51.6     90.6     31.9     18.8     24.6     43.1      -99      -99      -99      -99   139  28.3  14.4  24.7  14.0  380.0  402.7  683.9  161.8  522.1
      481     17  1  0  0 SG SGCER047 KGFI8617 Gcity_21_p5               KSGG8630 KSGG8630 KSGC000001 1986001 1986135 1986143 1986206 1986259 1986259   -99   23360   11601   11601       0 14501  0.0313   37037  6172.8 0.497   5.6     9   329   308   664   446   218    11     0   422   -99   -99     0     0   -99   -99     0     0   -99   -99   -99   -99   -99   -99   -99   -99   -99     0      0      0      0      0   98061   98061     -99     89.2     39.8     52.4     70.9     44.3     19.8     26.0     35.2      -99      -99      -99      -99   125  30.2  15.8  22.4  13.9  380.0  262.0  587.3  141.3  446.0
      482     17  1  0  0 SG SGCER047 KGFI8617 Gcity_21_p5               KSGG8630 KSGG8630 KSGC000001 1987001 1987135 1987144 1987208 1987257 1987257   -99   23117   11368   11368       0 14210  0.0326   34880  5813.3 0.492   5.3    10   352   320   689   437   252     5     0   438   -99   -99     0     0   -99   -99     0     0   -99   -99   -99   -99   -99   -99   -99   -99   -99     0      0      0      0      0   98006   98006     -99    142.7     40.6     52.9     65.7     70.2     19.9     26.0     32.3      -99      -99      -99      -99   123  30.3  15.8  23.3  14.0  380.0  162.0  569.9  133.0  436.9
      483     17  1  0  0 SG SGCER047 KGFI8617 Gcity_21_p5               KSGG8630 KSGG8630 KSGC000001 1988001 1988135 1988141 1988204 1988249 1988249   -99   22244   10906   10906       0 13632  0.0302   36171  6028.4 0.490   5.0    12   438   207   672   445   226     1     0   433   -99   -99     0     0   -99   -99     0     0   -99   -99   -99   -99   -99   -99   -99   -99   -99     0      0      0      0      0   98078   98078     -99    158.9     38.3     49.9     50.8     77.9     18.8     24.5     24.9      -99      -99      -99      -99   115  32.0  16.5  24.1  14.1  380.0  140.0  580.1  134.7  445.4
      484     17  1  0  0 SG SGCER047 KGFI8617 Gcity_21_p5               KSGG8630 KSGG8630 KSGC000001 1989001 1989135 1989143 1989215 1989257 1989257   -99   23505   10646   10646       0 13307  0.0283   37609  6268.1 0.453   6.3     7   254   501   639   423   217    25     0   552   -99   -99     0     0   -99   -99     0     0   -99   -99   -99   -99   -99   -99   -99   -99   -99     0      0      0      0      0   97992   97992     -99     51.5     41.8     55.6     92.6     23.3     19.0     25.2     41.9      -99      -99      -99      -99   123  28.3  15.3  22.4  14.0  380.0  456.3  561.7  139.1  422.6
      485     17  1  0  0 SG SGCER047 KGFI8617 Gcity_21_p5               KSGG8630 KSGG8630 KSGC000001 1990001 1990135 1990143 1990204 1990250 1990250   -99   23184   11393   11393       0 14241  0.0316   36100  6016.7 0.491   5.2    10   353   388   755   458   297     6     0   440   -99   -99     0     0   -99   -99     0     0   -99   -99   -99   -99   -99   -99   -99   -99   -99     0      0      0      0      0   97996   97996     -99    129.5     40.4     50.6     65.6     63.6     19.9     24.9     32.3      -99      -99      -99      -99   116  31.7  16.1  24.4  14.1  380.0  179.0  573.7  115.9  457.8
      486     17  1  0  0 SG SGCER047 KGFI8617 Gcity_21_p5               KSGG8630 KSGG8630 KSGC000001 1991001 1991135 1991142 1991201 1991249 1991249   -99   26953   13246   13246       0 16557  0.0305   43449  7241.5 0.491   6.3    11   410   258   704   520   184     5     0   419   -99   -99     0     0   -99   -99     0     0   -99   -99   -99   -99   -99   -99   -99   -99   -99     0      0      0      0      0   98050   98050     -99    123.6     42.6     51.8     65.8     60.8     20.9     25.5     32.3      -99      -99      -99      -99   115  31.3  17.0  25.7  14.1  380.0  218.0  632.5  112.5  520.0
      487     17  1  0  0 SG SGCER047 KGFI8617 Gcity_21_p5               KSGG8630 KSGG8630 KSGC000001 1992001 1992135 1992142 1992220 1992283 1992283   -99   29050   14364   14364       0 17955  0.0363   39579  6596.6 0.494   6.3    11   395   300   743   525   218     2     0   410   -99   -99     0     0   -99   -99     0     0   -99   -99   -99   -99   -99   -99   -99   -99   -99     0      0      0      0      0   98060   98060     -99    115.5     43.9     55.4     73.6     57.1     21.7     27.4     36.4      -99      -99      -99      -99   149  27.6  13.5  23.1  13.6  380.0  251.5  661.1  136.3  524.7
      488     17  1  0  0 SG SGCER047 KGFI8617 Gcity_21_p5               KSGG8630 KSGG8630 KSGC000001 1993001 1993135 1993144 1993208 1993261 1993261   -99   25981   12470   12470       0 15587  0.0320   38913  6485.5 0.480   6.0     9   310   484   765   500   264    12     0   477   -99   -99     0     0   -99   -99     0     0   -99   -99   -99   -99   -99   -99   -99   -99   -99     0      0      0      0      0   97968   97968     -99     93.6     42.6     51.9     83.8     44.9     20.5     24.9     40.2      -99      -99      -99      -99   127  29.6  15.4  24.9  13.9  380.0  277.5  609.6  109.2  500.4
      489     17  1  0  0 SG SGCER047 KGFI8617 Gcity_21_p5               KSGG8630 KSGG8630 KSGC000001 1994001 1994135 1994141 1994200 1994247 1994247   -99   22619   11398   11398       0 14248  0.0316   36107  6017.8 0.504   5.0    10   357   267   675   438   237     3     0   407   -99   -99     0     0   -99   -99     0     0   -99   -99   -99   -99   -99   -99   -99   -99   -99     0      0      0      0      0   98070   98070     -99    162.1     40.6     51.7     63.4     81.7     20.5     26.0     31.9      -99      -99      -99      -99   113  32.3  16.6  24.0  14.1  380.0  139.5  557.3  119.8  437.6
      490     17  1  0  0 SG SGCER047 KGFI8617 Gcity_21_p5               KSGG8630 KSGG8630 KSGC000001 1995001 1995135 1995152 1995217 1995260 1995260   -99   24204   11324   11324       0 14155  0.0300   37784  6297.3 0.468   6.1     8   288   443   730   492   239    14     0   446   -99   -99     0     0   -99   -99     0     0   -99   -99   -99   -99   -99   -99   -99   -99   -99     0      0      0      0      0   97980   97980     -99     71.7     38.3     49.2     83.9     33.5     17.9     23.0     39.3      -99      -99      -99      -99   126  30.3  15.5  23.9  13.9  380.0  337.8  632.5  141.0  491.5
      491     17  1  0  0 SG SGCER047 KGFI8617 Gcity_21_p5               KSGG8630 KSGG8630 KSGC000001 1996001 1996135 1996140 1996204 1996253 1996253   -99   23571   10787   10787       0 13484  0.0266   40627  6771.1 0.458   6.1     1    34  1248   667   448   219   199   223   654   -99   -99     0     0   -99   -99     0     0   -99   -99   -99   -99   -99   -99   -99   -99   -99     0      0      0      0      0   97923   97923     -99     20.3     41.6     52.6    702.0      9.3     19.0     24.1    321.3      -99      -99      -99      -99   119  30.9  16.7  23.2  14.0  380.0 1158.5  567.2  119.4  447.8
      492     17  1  0  0 SG SGCER047 KGFI8617 Gcity_21_p5               KSGG8630 KSGG8630 KSGC000001 1997001 1997135 1997144 1997212 1997265 1997265   -99   26068   12101   12101       0 15127  0.0287   42166  7027.6 0.464   6.8     8   286   477   734   484   250    42     0   447   -99   -99     0     0   -99   -99     0     0   -99   -99   -99   -99   -99   -99   -99   -99   -99     0      0      0      0      0   98030   98030     -99     62.5     40.3     53.8     91.1     29.0     18.7     25.0     42.3      -99      -99      -99      -99   131  29.1  15.5  23.7  13.8  380.0  416.9  646.1  161.7  484.4
      493     17  1  0  0 SG SGCER047 KGFI8617 Gcity_21_p5               KSGG8630 KSGG8630 KSGC000001 1998001 1998135 1998141 1998204 1998251 1998251   -99   11204    5584    5584       0  6980  0.0304   18362  3060.3 0.498   2.7     5   171   291   469   233   236     2     0   451   -99   -99     0     0   -99   -99     0     0   -99   -99   -99   -99   -99   -99   -99   -99   -99     0      0      0      0      0   98046   98046     -99     64.1     31.3     48.0     65.7     32.0     15.6     23.9     32.7      -99      -99      -99      -99   117  31.8  16.2  15.7  14.0  380.0  174.7  358.2  124.8  233.4
      494     17  1  0  0 SG SGCER047 KGFI8617 Gcity_21_p5               KSGG8630 KSGG8630 KSGC000001 1999001 1999135 1999143 1999210 1999259 1999259   -99   24867   11509   11509       0 14386  0.0288   39907  6651.1 0.463   6.4     7   246   486   734   477   257    16     0   441   -99   -99     0     0   -99   -99     0     0   -99   -99   -99   -99   -99   -99   -99   -99   -99     0      0      0      0      0   98020   98020     -99     75.7     43.1     52.1    101.3     35.0     19.9     24.1     46.9      -99      -99      -99      -99   125  29.8  15.8  23.7  13.9  380.0  328.6  577.3   99.8  477.5
      495     17  1  0  0 SG SGCER047 KGFI8617 Gcity_21_p5               KSGG8630 KSGG8630 KSGC000001 2000001 2000135 2000144 2000207 2000249 2000249   -99   15547    7601    7601       0  9501  0.0349   21781  3630.2 0.489   3.7     6   208   344   575   313   262     5     0   433   -99   -99     0     0   -99   -99     0     0   -99   -99   -99   -99   -99   -99   -99   -99   -99     0      0      0      0      0   98015   98015     -99    105.8     36.9     49.7     74.6     51.7     18.0     24.3     36.5      -99      -99      -99      -99   115  32.2  16.3  19.0  14.1  380.0  147.0  421.2  108.3  312.9
      496     17  1  0  0 SG SGCER047 KGFI8617 Gcity_21_p5               KSGG8630 KSGG8630 KSGC000001 2001001 2001135 2001146 2001208 2001255 2001255   -99   13717    6886    6886       0  8607  0.0316   21821  3636.8 0.502   3.2     6   206   439   619   291   328    18     0   468   -99   -99     0     0   -99   -99     0     0   -99   -99   -99   -99   -99   -99   -99   -99   -99     0      0      0      0      0   97962   97962     -99     46.4     28.4     47.1     66.7     23.3     14.3     23.6     33.5      -99      -99      -99      -99   121  31.5  15.7  18.7  14.0  380.0  295.4  482.6  191.3  291.3
      497     17  1  0  0 SG SGCER047 KGFI8617 Gcity_21_p5               KSGG8630 KSGG8630 KSGC000001 2002001 2002135 2002145 2002204 2002250 2002250   -99   22570   11329   11329       0 14161  0.0325   34841  5806.8 0.502   5.2    11   411   183   618   440   178     0     0   437   -99   -99     0     0   -99   -99     0     0   -99   -99   -99   -99   -99   -99   -99   -99   -99     0      0      0      0      0   98082   98082     -99    156.5     41.4     51.3     54.9     78.6     20.8     25.7     27.6      -99      -99      -99      -99   116  31.8  16.4  23.9  14.1  380.0  144.2  545.1  105.0  440.1
      498     17  1  0  0 SG SGCER047 KGFI8617 Gcity_21_p5               KSGG8630 KSGG8630 KSGC000001 2003001 2003135 2003145 2003210 2003260 2003260   -99   22866   11064   11064       0 13830  0.0295   37512  6252.0 0.484   5.7     9   313   387   734   463   270     2     0   425   -99   -99     0     0   -99   -99     0     0   -99   -99   -99   -99   -99   -99   -99   -99   -99     0      0      0      0      0   98020   98020     -99     88.0     37.8     49.4     73.1     42.6     18.3     23.9     35.4      -99      -99      -99      -99   126  30.5  15.5  22.6  13.9  380.0  259.8  605.6  142.3  463.2
      499     17  1  0  0 SG SGCER047 KGFI8617 Gcity_21_p5               KSGG8630 KSGG8630 KSGC000001 2004001 2004135 2004141 2004212 2004270 2004270   -99   24397   12536   12536       0 15669  0.0446   28107  4684.4 0.514   5.4     6   207   492   635   443   192    21     0   503   -99   -99     0     0   -99   -99     0     0   -99   -99   -99   -99   -99   -99   -99   -99   -99     0      0      0      0      0   97965   97965     -99     64.8     46.6     55.1    117.6     33.3     24.0     28.3     60.4      -99      -99      -99      -99   136  29.4  14.0  21.1  13.8  380.0  376.6  523.3   80.2  443.1
      500     17  1  0  0 SG SGCER047 KGFI8617 Gcity_21_p5               KSGG8630 KSGG8630 KSGC000001 2005001 2005135 2005141 2005206 2005255 2005255   -99   22318   10542   10542       0 13178  0.0279   37784  6297.2 0.472   5.7    12   445   163   640   435   205     0     0   428   -99   -99     0     0   -99   -99     0     0   -99   -99   -99   -99   -99   -99   -99   -99   -99     0      0      0      0      0   98080   98080     -99    202.2     40.2     51.2     50.1     95.5     19.0     24.2     23.7      -99      -99      -99      -99   121  31.0  15.9  21.7  14.0  380.0  110.4  554.6  119.1  435.5
      501     17  1  0  0 SG SGCER047 KGFI8617 Gcity_21_p5               KSGG8630 KSGG8630 KSGC000001 2006001 2006135 2006141 2006200 2006245 2006245   -99   20053    9948    9948       0 12436  0.0333   29849  4974.9 0.496   4.4     7   248   344   626   399   228     5     0   420   -99   -99     0     0   -99   -99     0     0   -99   -99   -99   -99   -99   -99   -99   -99   -99     0      0      0      0      0   98051   98051     -99     75.0     37.7     50.3     80.9     37.2     18.7     24.9     40.1      -99      -99      -99      -99   111  32.1  16.7  22.6  14.1  380.0  267.2  531.7  132.9  398.7
      502     17  1  0  0 SG SGCER047 KGFI8617 Gcity_21_p5               KSGG8630 KSGG8630 KSGC000001 2007001 2007135 2007150 2007215 2007262 2007262   -99   19517    9509    9509       0 11886  0.0329   28889  4814.9 0.487   5.1     8   283   337   632   385   247     5     0   443   -99   -99     0     0   -99   -99     0     0   -99   -99   -99   -99   -99   -99   -99   -99   -99     0      0      0      0      0   98057   98057     -99     97.5     39.7     50.7     69.0     47.5     19.3     24.7     33.6      -99      -99      -99      -99   128  30.6  15.8  21.3  13.9  380.0  200.1  492.0  106.7  385.3
      503     17  1  0  0 SG SGCER047 KGFI8617 Gcity_21_p5               KSGG8630 KSGG8630 KSGC000001 2008001 2008135 2008142 2008206 2008261 2008261   -99   24603   11596   11596       0 14495  0.0297   38995  6499.2 0.471   6.1    11   386   276   679   479   200     1     0   442   -99   -99     0     0   -99   -99     0     0   -99   -99   -99   -99   -99   -99   -99   -99   -99     0      0      0      0      0   98081   98081     -99    132.8     43.1     51.4     63.7     62.6     20.3     24.2     30.0      -99      -99      -99      -99   127  29.9  14.9  23.0  13.9  380.0  185.2  570.9   92.0  478.9
      504     17  1  0  0 SG SGCER047 KGFI8617 Gcity_21_p5               KSGG8630 KSGG8630 KSGC000001 2009001 2009135 2009142 2009208 2009264 2009264   -99   24764   12472   12472       0 15590  0.0342   36502  6083.6 0.504   5.4     8   273   397   687   464   223    11     0   432   -99   -99     0     0   -99   -99     0     0   -99   -99   -99   -99   -99   -99   -99   -99   -99     0      0      0      0      0   98015   98015     -99    100.6     43.3     53.3     90.7     50.7     21.8     26.9     45.7      -99      -99      -99      -99   130  29.7  14.8  22.6  13.9  380.0  246.2  572.4  108.1  464.2
      505     17  1  0  0 SG SGCER047 KGFI8617 Gcity_21_p5               KSGG8630 KSGG8630 KSGC000001 2010001 2010135 2010144 2010202 2010245 2010245   -99   22058   10660   10660       0 13326  0.0294   36199  6033.2 0.483   5.4    10   361   321   678   457   221     8     0   455   -99   -99     0     0   -99   -99     0     0   -99   -99   -99   -99   -99   -99   -99   -99   -99     0      0      0      0      0   98046   98046     -99    103.4     40.1     48.3     61.2     50.0     19.4     23.3     29.6      -99      -99      -99      -99   111  32.3  17.0  24.6  14.1  380.0  213.3  550.1   93.2  456.9
      506     17  1  0  0 SG SGCER047 KGFI8617 Gcity_21_p5               KSGG8630 KSGG8630 KSGC000001 2011001 2011135 2011143 2011201 2011241 2011241   -99   21397    9986    9986       0 12483  0.0263   38011  6335.2 0.467   5.5    12   433   180   659   475   184     0     0   414   -99   -99     0     0   -99   -99     0     0   -99   -99   -99   -99   -99   -99   -99   -99   -99     0      0      0      0      0   98077   98077     -99    183.7     37.3     45.0     49.4     85.7     17.4     21.0     23.0      -99      -99      -99      -99   107  34.1  16.7  25.0  14.2  380.0  116.5  572.9   97.7  475.2
      507     17  1  0  0 SG SGCER047 KGFI8617 Gcity_21_p5               KSGG8630 KSGG8630 KSGC000001 2012001 2012135 2012152 2012207 2012254 2012254   -99   22990   11709   11709       0 14636  0.0311   37656  6275.9 0.509   5.0    13   457   210   690   484   206     6     0   432   -99   -99     0     0   -99   -99     0     0   -99   -99   -99   -99   -99   -99   -99   -99   -99     0      0      0      0      0   98030   98030     -99    207.3     39.5     47.5     50.3    105.6     20.1     24.2     25.6      -99      -99      -99      -99   120  33.6  16.0  25.8  14.0  380.0  110.9  582.8   99.0  483.7
      508     17  1  0  0 SG SGCER047 KGFI8617 Gcity_21_p5               KSGG8630 KSGG8630 KSGC000001 2013001 2013135 2013142 2013202 2013248 2013248   -99   22885   11527   11527       0 14409  0.0329   35044  5840.7 0.504   4.9    14   497   131   651   456   195     0     0   436   -99   -99     0     0   -99   -99     0     0   -99   -99   -99   -99   -99   -99   -99   -99   -99     0      0      0      0      0   98081   98081     -99    337.5     40.7     50.2     46.1    170.0     20.5     25.3     23.2      -99      -99      -99      -99   114  32.0  16.3  25.0  14.1  380.0   67.8  562.6  106.5  456.2
      509     17  1  0  0 SG SGCER047 KGFI8617 Gcity_21_p5               KSGG8630 KSGG8630 KSGC000001 2014001 2014135 2014142 2014206 2014253 2014253   -99   25615   12400   12400       0 15500  0.0324   38217  6369.5 0.484   6.2     8   296   417   672   499   172    33     0   469   -99   -99     0     0   -99   -99     0     0   -99   -99   -99   -99   -99   -99   -99   -99   -99     0      0      0      0      0   98001   98001     -99     64.7     41.6     51.3     86.5     31.3     20.1     24.8     41.9      -99      -99      -99      -99   119  31.1  16.1  24.5  14.0  380.0  396.2  615.5  116.0  499.5
      510     17  1  0  0 SG SGCER047 KGFI8617 Gcity_21_p5               KSGG8630 KSGG8630 KSGC000001 2015001 2015135 2015148 2015206 2015253 2015253   -99   24877   12388   12388       0 15485  0.0315   39370  6561.7 0.498   5.6     8   283   437   728   480   248    12     0   439   -99   -99     0     0   -99   -99     0     0   -99   -99   -99   -99   -99   -99   -99   -99   -99     0      0      0      0      0   98002   98002     -99     68.8     39.4     51.8     88.0     34.3     19.6     25.8     43.8      -99      -99      -99      -99   119  30.6  16.5  25.3  14.0  380.0  361.6  630.9  150.5  480.5
      511     18  1  0  0 SG SGCER047 KGFI8617 Gcity_21_p9               KSGG8630 KSGG8630 KSGC000001 1986001 1986166 1986171 1986228 1986287 1986287   -99   20185    9632    9632       0 12040  0.0286   33632  5605.3 0.477   5.1     8   277   329   628   379   249     8     0   430   -99   -99     0     0   -99   -99     0     0   -99   -99   -99   -99   -99   -99   -99   -99   -99     0      0      0      0      0   98024   98024     -99    100.4     41.8     53.3     72.9     47.9     20.0     25.4     34.8      -99      -99      -99      -99   122  29.8  15.5  20.3  13.3  380.0  201.0  482.7  104.1  378.6
      512     18  1  0  0 SG SGCER047 KGFI8617 Gcity_21_p9               KSGG8630 KSGG8630 KSGC000001 1987001 1987166 1987173 1987231 1987285 1987285   -99   21120   10434   10434       0 13042  0.0313   33365  5560.8 0.494   5.1    10   355   320   704   391   313     6     0   425   -99   -99     0     0   -99   -99     0     0   -99   -99   -99   -99   -99   -99   -99   -99   -99     0      0      0      0      0   97951   97951     -99    207.1     41.1     54.0     59.5    102.3     20.3     26.7     29.4      -99      -99      -99      -99   120  29.7  14.3  22.0  13.3  380.0  102.0  513.9  122.8  391.2
      513     18  1  0  0 SG SGCER047 KGFI8617 Gcity_21_p9               KSGG8630 KSGG8630 KSGC000001 1988001 1988166 1988171 1988225 1988282 1988282   -99   19680    9675    9675       0 12093  0.0299   32341  5390.1 0.492   4.8     9   318   259   593   375   218     3     0   442   -99   -99     0     0   -99   -99     0     0   -99   -99   -99   -99   -99   -99   -99   -99   -99     0      0      0      0      0   98038   98038     -99    151.4     44.2     52.4     61.8     74.4     21.7     25.8     30.4      -99      -99      -99      -99   117  30.8  15.5  20.9  13.4  380.0  130.0  444.9   69.6  375.2
      514     18  1  0  0 SG SGCER047 KGFI8617 Gcity_21_p9               KSGG8630 KSGG8630 KSGC000001 1989001 1989166 1989171 1989236 1989257 1989257   -99   16017    5549    5549       0  6936  0.0167   33207  5534.5 0.346   5.7     4   141   501   566   290   276    23     0   513   -99   -99     0     0   -99   -99     0     0   -99   -99   -99   -99   -99   -99   -99   -99   -99     0      0      0      0      0   98004   98004     -99     64.5     39.9     55.2    113.8     22.3     13.8     19.1     39.4      -99      -99      -99      -99    92  29.4  16.0  22.4  13.8  380.0  248.3  401.6  111.2  290.3
      515     18  1  0  0 SG SGCER047 KGFI8617 Gcity_21_p9               KSGG8630 KSGG8630 KSGC000001 1990001 1990166 1990175 1990235 1990283 1990283   -99   20534   10018   10018       0 12523  0.0345   29016  4836.1 0.488   5.0     8   279   396   694   386   308     6     0   435   -99   -99     0     0   -99   -99     0     0   -99   -99   -99   -99   -99   -99   -99   -99   -99     0      0      0      0      0   97940   97940     -99    188.4     45.0     53.2     73.7     91.9     22.0     26.0     35.9      -99      -99      -99      -99   118  31.2  15.4  22.2  13.4  380.0  109.0  456.0   70.1  385.9
      516     18  1  0  0 SG SGCER047 KGFI8617 Gcity_21_p9               KSGG8630 KSGG8630 KSGC000001 1991001 1991166 1991171 1991228 1991279 1991279   -99   24416   12092   12092       0 15116  0.0334   36244  6040.7 0.495   5.4    11   391   268   685   459   226     3     0   431   -99   -99     0     0   -99   -99     0     0   -99   -99   -99   -99   -99   -99   -99   -99   -99     0      0      0      0      0   98043   98043     -99    196.9     45.0     53.2     62.4     97.5     22.3     26.3     30.9      -99      -99      -99      -99   114  30.8  15.6  24.9  13.4  380.0  124.0  543.1   84.0  459.1
      517     18  1  0  0 SG SGCER047 KGFI8617 Gcity_21_p9               KSGG8630 KSGG8630 KSGC000001 1992001 1992166 1992172 1992240 1992283 1992283   -99   23714   11128   11128       0 13910  0.0330   33714  5619.0 0.469   5.6     9   320   300   658   408   251     2     0   420   -99   -99     0     0   -99   -99     0     0   -99   -99   -99   -99   -99   -99   -99   -99   -99     0      0      0      0      0   98075   98075     -99    117.1     44.3     58.2     74.0     55.0     20.8     27.3     34.7      -99      -99      -99      -99   118  29.0  14.1  23.3  13.4  380.0  202.5  535.3  127.7  407.7
      518     18  1  0  0 SG SGCER047 KGFI8617 Gcity_21_p9               KSGG8630 KSGG8630 KSGC000001 1993001 1993166 1993172 1993231 1993284 1993284   -99   23317   11557   11557       0 14446  0.0339   34139  5689.9 0.496   5.5     8   278   505   754   430   324    13     0   476   -99   -99     0     0   -99   -99     0     0   -99   -99   -99   -99   -99   -99   -99   -99   -99     0      0      0      0      0   97925   97925     -99    103.3     43.7     54.2     83.8     51.2     21.6     26.9     41.5      -99      -99      -99      -99   119  29.5  14.8  23.2  13.3  380.0  225.7  533.9  104.0  429.9
      519     18  1  0  0 SG SGCER047 KGFI8617 Gcity_21_p9               KSGG8630 KSGG8630 KSGC000001 1994001 1994166 1994171 1994229 1994294 1994294   -99   21886   10678   10678       0 13347  0.0333   32111  5351.8 0.488   5.2    10   354   307   713   425   288     3     0   404   -99   -99     0     0   -99   -99     0     0   -99   -99   -99   -99   -99   -99   -99   -99   -99     0      0      0      0      0   98000   98000     -99    204.5     42.4     51.5     61.9     99.8     20.7     25.1     30.2      -99      -99      -99      -99   129  30.6  14.4  20.7  13.1  380.0  107.0  516.7   91.4  425.4
      520     18  1  0  0 SG SGCER047 KGFI8617 Gcity_21_p9               KSGG8630 KSGG8630 KSGC000001 1995001 1995166 1995172 1995231 1995266 1995266   -99   19642    8798    8798       0 10998  0.0235   37387  6231.2 0.448   5.6     7   245   569   680   388   292    44     0   550   -99   -99     0     0   -99   -99     0     0   -99   -99   -99   -99   -99   -99   -99   -99   -99     0      0      0      0      0   97955   97955     -99     58.3     38.8     50.6     80.2     26.1     17.4     22.7     35.9      -99      -99      -99      -99   101  31.9  16.6  24.2  13.7  380.0  337.0  506.4  118.5  387.9
      521     18  1  0  0 SG SGCER047 KGFI8617 Gcity_21_p9               KSGG8630 KSGG8630 KSGC000001 1996001 1996166 1996171 1996231 1996293 1996293   -99   18873    8540    8540       0 10675  0.0273   31281  5213.4 0.453   5.5     1    33  1292   679   354   325   198   286   622   -99   -99     0     0   -99   -99     0     0   -99   -99   -99   -99   -99   -99   -99   -99   -99     0      0      0      0      0   97851   97851     -99     19.7     38.1     53.2    571.8      8.9     17.2     24.1    258.7      -99      -99      -99      -99   128  28.8  15.1  18.4  13.2  380.0  960.0  495.8  141.4  354.4
      522     18  1  0  0 SG SGCER047 KGFI8617 Gcity_21_p9               KSGG8630 KSGG8630 KSGC000001 1997001 1997166 1997171 1997233 1997304 1997304   -99   23840   11355   11355       0 14194  0.0324   35020  5836.7 0.476   5.7     8   279   529   742   450   292    42     0   484   -99   -99     0     0   -99   -99     0     0   -99   -99   -99   -99   -99   -99   -99   -99   -99     0      0      0      0      0   97955   97955     -99     78.3     42.9     53.0     85.5     37.3     20.4     25.2     40.7      -99      -99      -99      -99   139  28.0  13.6  21.0  13.0  380.0  304.3  555.6  105.7  449.9
      523     18  1  0  0 SG SGCER047 KGFI8617 Gcity_21_p9               KSGG8630 KSGG8630 KSGC000001 1998001 1998166 1998172 1998229 1998277 1998277   -99    4059    2095    2095       0  2618  0.0385    5448   908.0 0.516   0.6     3   101   312   406    86   320     1     0   466   -99   -99     0     0   -99   -99     0     0   -99   -99   -99   -99   -99   -99   -99   -99   -99     0      0      0      0      0   98037   98037     -99     25.2     16.3     47.4     40.3     13.0      8.4     24.5     20.8      -99      -99      -99      -99   112  30.7  16.7  14.3  13.5  380.0  161.4  249.3  163.7   85.6
      524     18  1  0  0 SG SGCER047 KGFI8617 Gcity_21_p9               KSGG8630 KSGG8630 KSGC000001 1999001 1999166 1999173 1999231 1999273 1999273   -99   18696    8763    8763       0 10954  0.0274   31944  5324.0 0.469   4.7     7   238   501   727   355   372    20     0   452   -99   -99     0     0   -99   -99     0     0   -99   -99   -99   -99   -99   -99   -99   -99   -99     0      0      0      0      0   97961   97961     -99     69.9     37.1     52.7     78.6     32.7     17.4     24.7     36.9      -99      -99      -99      -99   108  29.7  15.9  22.3  13.5  380.0  267.6  504.2  149.4  354.7
      525     18  1  0  0 SG SGCER047 KGFI8617 Gcity_21_p9               KSGG8630 KSGG8630 KSGC000001 2000001 2000166 2000173 2000231 2000269 2000269   -99   10078    5074    5074       0  6342  0.0323   15688  2614.7 0.503   2.0     5   173   345   541   206   336     4     0   433   -99   -99     0     0   -99   -99     0     0   -99   -99   -99   -99   -99   -99   -99   -99   -99     0      0      0      0      0   97983   97983     -99     86.4     29.0     49.0     58.3     43.5     14.6     24.7     29.3      -99      -99      -99      -99   104  32.3  16.3  17.8  13.6  380.0  116.7  347.5  141.9  205.6
      526     18  1  0  0 SG SGCER047 KGFI8617 Gcity_21_p9               KSGG8630 KSGG8630 KSGC000001 2001001 2001166 2001172 2001225 2001280 2001280   -99    8995    4707    4707       0  5884  0.0349   13500  2249.9 0.523   1.5     5   171   464   583   191   392    20     0   492   -99   -99     0     0   -99   -99     0     0   -99   -99   -99   -99   -99   -99   -99   -99   -99     0      0      0      0      0   97917   97917     -99     77.0     26.3     47.1     52.5     40.3     13.7     24.6     27.5      -99      -99      -99      -99   115  32.0  15.6  16.9  13.4  380.0  116.8  342.7  151.6  191.0
      527     18  1  0  0 SG SGCER047 KGFI8617 Gcity_21_p9               KSGG8630 KSGG8630 KSGC000001 2002001 2002166 2002171 2002226 2002293 2002293   -99   21388   10731   10731       0 13414  0.0321   33428  5571.3 0.502   4.7    11   394   226   615   413   202     0     0   465   -99   -99     0     0   -99   -99     0     0   -99   -99   -99   -99   -99   -99   -99   -99   -99     0      0      0      0      0   98049   98049     -99    135.6     41.8     51.8     54.3     68.0     21.0     26.0     27.2      -99      -99      -99      -99   128  29.6  14.5  21.2  13.2  380.0  157.7  512.1   98.9  413.3
      528     18  1  0  0 SG SGCER047 KGFI8617 Gcity_21_p9               KSGG8630 KSGG8630 KSGC000001 2003001 2003166 2003172 2003227 2003276 2003276   -99   19193    9434    9434       0 11793  0.0289   32647  5441.2 0.492   4.5     8   281   387   689   376   312     3     0   437   -99   -99     0     0   -99   -99     0     0   -99   -99   -99   -99   -99   -99   -99   -99   -99     0      0      0      0      0   97992   97992     -99    151.6     40.5     51.0     68.3     74.5     19.9     25.1     33.6      -99      -99      -99      -99   111  30.9  15.3  22.1  13.5  380.0  126.6  474.4   98.2  376.2
      529     18  1  0  0 SG SGCER047 KGFI8617 Gcity_21_p9               KSGG8630 KSGG8630 KSGC000001 2004001 2004166 2004175 2004247 2004289 2004289   -99   18518    8043    8043       0 10054  0.0295   27244  4540.7 0.434   4.9     4   142   511   602   327   275    19     0   493   -99   -99     0     0   -99   -99     0     0   -99   -99   -99   -99   -99   -99   -99   -99   -99     0      0      0      0      0   97936   97936     -99     49.3     40.4     56.7    130.0     21.4     17.6     24.6     56.5      -99      -99      -99      -99   124  27.6  13.5  19.0  13.2  380.0  375.5  458.0  131.5  326.5
      530     18  1  0  0 SG SGCER047 KGFI8617 Gcity_21_p9               KSGG8630 KSGG8630 KSGC000001 2005001 2005166 2005171 2005230 2005281 2005281   -99   19649    9823    9823       0 12278  0.0342   28703  4783.9 0.500   4.9    11   387   168   585   375   210     0     0   430   -99   -99     0     0   -99   -99     0     0   -99   -99   -99   -99   -99   -99   -99   -99   -99     0      0      0      0      0   98054   98054     -99    430.0     43.8     52.4     50.8    214.9     21.9     26.2     25.4      -99      -99      -99      -99   116  31.3  15.9  20.6  13.4  380.0   45.7  449.0   74.0  375.0
      531     18  1  0  0 SG SGCER047 KGFI8617 Gcity_21_p9               KSGG8630 KSGG8630 KSGC000001 2006001 2006166 2006171 2006226 2006284 2006284   -99   18880   10001   10001       0 12502  0.0336   29762  4960.3 0.530   4.0     7   249   378   640   360   281     5     0   442   -99   -99     0     0   -99   -99     0     0   -99   -99   -99   -99   -99   -99   -99   -99   -99     0      0      0      0      0   97997   97997     -99     73.2     37.6     52.5     75.9     38.8     19.9     27.8     40.2      -99      -99      -99      -99   119  29.8  14.9  20.5  13.3  380.0  258.0  502.1  142.4  359.7
      532     18  1  0  0 SG SGCER047 KGFI8617 Gcity_21_p9               KSGG8630 KSGG8630 KSGC000001 2007001 2007166 2007172 2007229 2007286 2007286   -99   17082    8647    8647       0 10809  0.0312   27683  4613.8 0.506   3.7     8   277   344   637   339   298     4     0   441   -99   -99     0     0   -99   -99     0     0   -99   -99   -99   -99   -99   -99   -99   -99   -99     0      0      0      0      0   98027   98027     -99    104.2     37.3     50.4     61.6     52.8     18.9     25.5     31.2      -99      -99      -99      -99   121  31.1  16.0  19.3  13.3  380.0  163.9  458.1  118.9  339.1
      533     18  1  0  0 SG SGCER047 KGFI8617 Gcity_21_p9               KSGG8630 KSGG8630 KSGC000001 2008001 2008166 2008173 2008233 2008290 2008290   -99   20951   10432   10432       0 13040  0.0339   30730  5121.7 0.498   5.1     9   320   366   643   391   252    10     0   493   -99   -99     0     0   -99   -99     0     0   -99   -99   -99   -99   -99   -99   -99   -99   -99     0      0      0      0      0   98032   98032     -99     82.5     41.8     53.6     65.5     41.1     20.8     26.7     32.6      -99      -99      -99      -99   125  29.1  14.4  20.7  13.2  380.0  254.1  500.9  110.4  390.5
      534     18  1  0  0 SG SGCER047 KGFI8617 Gcity_21_p9               KSGG8630 KSGG8630 KSGC000001 2009001 2009166 2009172 2009231 2009279 2009279   -99   21177   10023   10023       0 12529  0.0301   33260  5543.4 0.473   5.2     6   210   400   629   371   258    11     0   430   -99   -99     0     0   -99   -99     0     0   -99   -99   -99   -99   -99   -99   -99   -99   -99     0      0      0      0      0   97985   97985     -99    126.6     44.9     57.0    100.6     59.9     21.3     27.0     47.6      -99      -99      -99      -99   114  29.6  14.6  21.7  13.4  380.0  167.3  471.6  100.4  371.3
      535     18  1  0  0 SG SGCER047 KGFI8617 Gcity_21_p9               KSGG8630 KSGG8630 KSGC000001 2010001 2010166 2010171 2010224 2010279 2010279   -99   22109   11229   11229       0 14036  0.0327   34320  5720.0 0.508   5.0    10   359   328   709   442   267     9     0   429   -99   -99     0     0   -99   -99     0     0   -99   -99   -99   -99   -99   -99   -99   -99   -99     0      0      0      0      0   97993   97993     -99    178.6     41.7     50.0     61.5     90.7     21.2     25.4     31.3      -99      -99      -99      -99   114  32.4  16.6  23.2  13.4  380.0  123.8  529.8   87.8  442.0
      536     18  1  0  0 SG SGCER047 KGFI8617 Gcity_21_p9               KSGG8630 KSGG8630 KSGC000001 2011001 2011166 2011172 2011222 2011260 2011260   -99   16594    8179    8179       0 10224  0.0266   30788  5131.3 0.493   3.8    11   389   190   596   356   240     0     0   443   -99   -99     0     0   -99   -99     0     0   -99   -99   -99   -99   -99   -99   -99   -99   -99     0      0      0      0      0   98061   98061     -99    181.2     35.1     46.7     42.7     89.3     17.3     23.0     21.0      -99      -99      -99      -99    95  34.6  17.6  23.8  13.8  380.0   91.6  472.9  117.3  355.7
      537     18  1  0  0 SG SGCER047 KGFI8617 Gcity_21_p9               KSGG8630 KSGG8630 KSGC000001 2012001 2012166 2012171 2012224 2012282 2012282   -99   22576   11602   11602       0 14502  0.0329   35263  5877.1 0.514   4.7    11   398   239   669   442   227     2     0   426   -99   -99     0     0   -99   -99     0     0   -99   -99   -99   -99   -99   -99   -99   -99   -99     0      0      0      0      0   97995   97995     -99    169.6     41.3     51.0     56.7     87.2     21.2     26.2     29.1      -99      -99      -99      -99   117  31.8  14.7  23.4  13.4  380.0  133.1  546.7  104.4  442.3
      538     18  1  0  0 SG SGCER047 KGFI8617 Gcity_21_p9               KSGG8630 KSGG8630 KSGC000001 2013001 2013166 2013172 2013231 2013290 2013290   -99   23187   11534   11534       0 14417  0.0363   31772  5295.3 0.497   4.8    13   470   178   681   455   226     0     0   427   -99   -99     0     0   -99   -99     0     0   -99   -99   -99   -99   -99   -99   -99   -99   -99     0      0      0      0      0   98026   98026     -99    233.7     41.0     51.0     49.4    116.3     20.4     25.4     24.6      -99      -99      -99      -99   125  30.6  15.2  22.8  13.2  380.0   99.2  565.8  111.2  454.6
      539     18  1  0  0 SG SGCER047 KGFI8617 Gcity_21_p9               KSGG8630 KSGG8630 KSGC000001 2014001 2014166 2014171 2014230 2014257 2014257   -99   18180    7663    7663       0  9579  0.0221   34694  5782.3 0.422   5.4     5   182   419   570   346   224    30     0   461   -99   -99     0     0   -99   -99     0     0   -99   -99   -99   -99   -99   -99   -99   -99   -99     0      0      0      0      0   98012   98012     -99     59.0     39.5     52.5     99.8     24.9     16.7     22.1     42.1      -99      -99      -99      -99    92  31.5  16.8  24.3  13.8  380.0  308.1  460.0  114.0  346.0
      540     18  1  0  0 SG SGCER047 KGFI8617 Gcity_21_p9               KSGG8630 KSGG8630 KSGC000001 2015001 2015166 2015171 2015227 2015285 2015285   -99   24439   12264   12264       0 15330  0.0336   36486  6081.0 0.502   5.5     7   249   440   717   460   256    12     0   421   -99   -99     0     0   -99   -99     0     0   -99   -99   -99   -99   -99   -99   -99   -99   -99     0      0      0      0      0   97967   97967     -99    119.1     45.5     53.1     98.3     59.8     22.9     26.6     49.3      -99      -99      -99      -99   120  30.9  16.4  23.4  13.3  380.0  205.2  536.6   76.1  460.4
      541     19  1  0  0 SG SGCER047 KGFI8617 Manha_21_p1               KSMM8630 KSMM8630 KSMA000001 1986001 1986105 1986116 1986189 1986234 1986234   -99   21852   10884   10884       0 13605  0.0363   29963  2140.2 0.498   5.1     3   114   714   739   433   306   148     0   516   -99   -99     0     0   -99   -99     0     0   -99   -99   -99   -99   -99   -99   -99   -99   -99     0      0      0      0      0  127266  127266     -99     37.0     37.0     50.5    190.9     18.4     18.4     25.1     95.1      -99      -99      -99      -99   130  28.9  15.5  21.6  14.2  380.0  590.0  591.3  158.4  432.9
      542     19  1  0  0 SG SGCER047 KGFI8617 Manha_21_p1               KSMM8630 KSMM8630 KSMA000001 1987001 1987105 1987113 1987182 1987221 1987221   -99   21084    9088    9088       0 11360  0.0291   31283  2234.5 0.431   5.6     7   264   442   687   454   233    50     0   543   -99   -99     0     0   -99   -99     0     0   -99   -99   -99   -99   -99   -99   -99   -99   -99     0      0      0      0      0  127294  127294     -99     86.4     37.3     46.4     79.9     37.2     16.1     20.0     34.4      -99      -99      -99      -99   117  30.8  17.1  23.1  14.2  380.0  244.0  565.0  110.8  454.3
      543     19  1  0  0 SG SGCER047 KGFI8617 Manha_21_p1               KSMM8630 KSMM8630 KSMA000001 1988001 1988105 1988121 1988185 1988225 1988225   -99   20954    9521    9521       0 11901  0.0280   34042  2431.6 0.454   5.6     9   357   288   663   475   188    38     0   518   -99   -99     0     0   -99   -99     0     0   -99   -99   -99   -99   -99   -99   -99   -99   -99     0      0      0      0      0  127368  127368     -99     97.5     36.3     44.1     58.6     44.3     16.5     20.0     26.6      -99      -99      -99      -99   121  30.6  16.0  23.6  14.2  380.0  215.0  576.5  101.0  475.5
      544     19  1  0  0 SG SGCER047 KGFI8617 Manha_21_p1               KSMM8630 KSMM8630 KSMA000001 1989001 1989105 1989113 1989189 1989233 1989233   -99   22156   10943   10943       0 13679  0.0367   29835  2131.0 0.494   5.4     9   345   300   663   452   211    31     0   526   -99   -99     0     0   -99   -99     0     0   -99   -99   -99   -99   -99   -99   -99   -99   -99     0      0      0      0      0  127377  127377     -99    101.2     40.2     49.0     64.2     50.0     19.9     24.2     31.7      -99      -99      -99      -99   129  29.5  15.3  22.1  14.2  380.0  219.0  551.2   99.3  451.9
      545     19  1  0  0 SG SGCER047 KGFI8617 Manha_21_p1               KSMM8630 KSMM8630 KSMA000001 1990001 1990105 1990115 1990192 1990239 1990239   -99   21582   10393   10393       0 12991  0.0300   34609  2472.1 0.482   5.5     5   192   728   733   448   285   146     0   615   -99   -99     0     0   -99   -99     0     0   -99   -99   -99   -99   -99   -99   -99   -99   -99     0      0      0      0      0  127260  127260     -99     37.6     36.3     48.1    112.6     18.1     17.5     23.2     54.2      -99      -99      -99      -99   135  28.1  16.2  21.0  14.1  380.0  574.0  595.2  146.8  448.4
      546     19  1  0  0 SG SGCER047 KGFI8617 Manha_21_p1               KSMM8630 KSMM8630 KSMA000001 1991001 1991105 1991123 1991188 1991229 1991229   -99   18174    8466    8466       0 10583  0.0277   30604  2186.0 0.466   4.6     7   274   371   689   407   281    36     0   494   -99   -99     0     0   -99   -99     0     0   -99   -99   -99   -99   -99   -99   -99   -99   -99     0      0      0      0      0  127347  127347     -99     73.0     30.6     44.6     66.3     34.0     14.3     20.8     30.9      -99      -99      -99      -99   125  29.4  16.9  20.9  14.2  380.0  249.0  593.3  185.9  407.4
      547     19  1  0  0 SG SGCER047 KGFI8617 Manha_21_p1               KSMM8630 KSMM8630 KSMA000001 1992001 1992105 1992122 1992202 1992254 1992254   -99   24560   11595   11595       0 14494  0.0346   33464  2390.3 0.472   6.3     3   114   659   686   459   227   115     0   547   -99   -99     0     0   -99   -99     0     0   -99   -99   -99   -99   -99   -99   -99   -99   -99     0      0      0      0      0  127226  127226     -99     47.5     44.3     53.5    216.1     22.4     20.9     25.3    102.0      -99      -99      -99      -99   150  26.6  14.5  20.4  14.0  380.0  517.0  554.3   95.2  459.1
      548     19  1  0  0 SG SGCER047 KGFI8617 Manha_21_p1               KSMM8630 KSMM8630 KSMA000001 1993001 1993105 1993119 1993198 1993241 1993241   -99   17631    7972    7972       0  9965  0.0306   26080  1862.9 0.452   5.2     1    37  1116   663   369   294   253    91   721   -99   -99     0     0   -99   -99     0     0   -99   -99   -99   -99   -99   -99   -99   -99   -99     0      0      0      0      0  127244  127244     -99     18.5     31.1     47.8    474.7      8.4     14.1     21.6    214.6      -99      -99      -99      -99   137  27.4  16.0  18.5  14.1  380.0  954.0  566.4  197.4  369.0
      549     19  1  0  0 SG SGCER047 KGFI8617 Manha_21_p1               KSMM8630 KSMM8630 KSMA000001 1994001 1994105 1994113 1994190 1994236 1994236   -99   22852   11022   11022       0 13777  0.0336   32839  2345.6 0.482   5.7     6   224   385   640   442   198    50     0   494   -99   -99     0     0   -99   -99     0     0   -99   -99   -99   -99   -99   -99   -99   -99   -99     0      0      0      0      0  127355  127355     -99     67.8     39.6     51.7    102.2     32.7     19.1     25.0     49.3      -99      -99      -99      -99   132  28.4  15.7  21.5  14.2  380.0  337.0  576.5  134.8  441.6
      550     19  1  0  0 SG SGCER047 KGFI8617 Manha_21_p1               KSMM8630 KSMM8630 KSMA000001 1995001 1995105 1995132 1995204 1995244 1995244   -99   17994    8305    8305       0 10382  0.0280   29676  2119.7 0.462   4.8     7   263   636   725   382   342   113     0   636   -99   -99     0     0   -99   -99     0     0   -99   -99   -99   -99   -99   -99   -99   -99   -99     0      0      0      0      0  127237  127237     -99     38.5     29.3     47.1     68.5     17.8     13.5     21.7     31.6      -99      -99      -99      -99   140  27.0  15.8  18.7  14.1  380.0  467.0  614.3  232.0  382.4
      551     19  1  0  0 SG SGCER047 KGFI8617 Manha_21_p1               KSMM8630 KSMM8630 KSMA000001 1996001 1996105 1996115 1996191 1996237 1996237   -99   17946    8885    8885       0 11107  0.0345   25740  1838.6 0.495   3.9     5   193   473   598   363   235    78     0   565   -99   -99     0     0   -99   -99     0     0   -99   -99   -99   -99   -99   -99   -99   -99   -99     0      0      0      0      0  127346  127346     -99     41.2     33.3     49.4     92.9     20.4     16.5     24.5     46.0      -99      -99      -99      -99   133  28.0  16.2  19.3  14.1  380.0  436.0  538.7  175.8  362.9
      552     19  1  0  0 SG SGCER047 KGFI8617 Manha_21_p1               KSMM8630 KSMM8630 KSMA000001 1997001 1997105 1997124 1997200 1997242 1997242   -99   21163    9704    9704       0 12130  0.0274   35413  2529.5 0.459   5.9     5   192   527   656   434   222    77     0   562   -99   -99     0     0   -99   -99     0     0   -99   -99   -99   -99   -99   -99   -99   -99   -99     0      0      0      0      0  127276  127276     -99     59.0     37.4     48.8    110.0     27.0     17.2     22.4     50.4      -99      -99      -99      -99   138  27.9  14.9  21.7  14.1  380.0  358.8  565.4  131.4  433.9
      553     19  1  0  0 SG SGCER047 KGFI8617 Manha_21_p1               KSMM8630 KSMM8630 KSMA000001 1998001 1998105 1998123 1998188 1998230 1998230   -99   16204    7619    7619       0  9524  0.0293   26003  1857.3 0.470   4.2     5   188   562   609   360   250    79     0   635   -99   -99     0     0   -99   -99     0     0   -99   -99   -99   -99   -99   -99   -99   -99   -99     0      0      0      0      0  127280  127280     -99     39.2     32.2     45.0     86.4     18.4     15.1     21.2     40.6      -99      -99      -99      -99   126  28.7  16.6  20.1  14.2  380.0  413.5  503.7  143.9  359.9
      554     19  1  0  0 SG SGCER047 KGFI8617 Manha_21_p1               KSMM8630 KSMM8630 KSMA000001 1999001 1999105 1999121 1999197 1999237 1999237   -99   18883    8101    8101       0 10127  0.0263   30791  2199.4 0.429   5.6     4   155   717   684   397   287   117     0   646   -99   -99     0     0   -99   -99     0     0   -99   -99   -99   -99   -99   -99   -99   -99   -99     0      0      0      0      0  127238  127238     -99     37.5     32.9     47.6    121.6     16.1     14.1     20.4     52.2      -99      -99      -99      -99   133  27.4  16.6  19.2  14.1  380.0  504.0  573.3  176.5  396.8
      555     19  1  0  0 SG SGCER047 KGFI8617 Manha_21_p1               KSMM8630 KSMM8630 KSMA000001 2000001 2000105 2000119 2000192 2000234 2000234   -99   20008    9103    9103       0 11379  0.0300   30361  2168.6 0.455   5.5     5   191   434   674   401   273    47     0   479   -99   -99     0     0   -99   -99     0     0   -99   -99   -99   -99   -99   -99   -99   -99   -99     0      0      0      0      0  127320  127320     -99     64.8     36.9     49.9    104.6     29.5     16.8     22.7     47.6      -99      -99      -99      -99   130  28.9  15.8  20.1  14.2  380.0  309.0  542.9  141.9  401.0
      556     19  1  0  0 SG SGCER047 KGFI8617 Manha_21_p1               KSMM8630 KSMM8630 KSMA000001 2001001 2001105 2001116 2001191 2001234 2001234   -99   20797    9364    9364       0 11705  0.0333   28131  2009.3 0.450   5.8     5   194   632   676   423   254   107     0   617   -99   -99     0     0   -99   -99     0     0   -99   -99   -99   -99   -99   -99   -99   -99   -99     0      0      0      0      0  127290  127290     -99     44.4     36.6     49.2    107.3     20.0     16.5     22.2     48.3      -99      -99      -99      -99   130  28.5  16.1  20.6  14.2  380.0  468.0  567.7  145.1  422.5
      557     19  1  0  0 SG SGCER047 KGFI8617 Manha_21_p1               KSMM8630 KSMM8630 KSMA000001 2002001 2002105 2002120 2002194 2002235 2002235   -99   14869    7177    7177       0  8971  0.0323   22211  1586.5 0.483   3.6     6   229   427   617   316   301    70     0   543   -99   -99     0     0   -99   -99     0     0   -99   -99   -99   -99   -99   -99   -99   -99   -99     0      0      0      0      0  127363  127363     -99     41.3     28.1     47.0     64.9     19.9     13.6     22.7     31.3      -99      -99      -99      -99   131  28.9  16.1  18.1  14.2  380.0  360.0  529.2  213.1  316.2
      558     19  1  0  0 SG SGCER047 KGFI8617 Manha_21_p1               KSMM8630 KSMM8630 KSMA000001 2003001 2003105 2003120 2003199 2003240 2003240   -99   17765    8262    8262       0 10328  0.0301   27423  1958.8 0.465   4.9     4   153   515   647   370   277    66     0   529   -99   -99     0     0   -99   -99     0     0   -99   -99   -99   -99   -99   -99   -99   -99   -99     0      0      0      0      0  127299  127299     -99     41.0     32.3     48.0    116.5     19.1     15.0     22.3     54.2      -99      -99      -99      -99   136  28.8  15.2  18.1  14.1  380.0  433.2  549.3  179.0  370.4
      559     19  1  0  0 SG SGCER047 KGFI8617 Manha_21_p1               KSMM8630 KSMM8630 KSMA000001 2004001 2004105 2004116 2004196 2004249 2004249   -99   14479    7409    7409       0  9261  0.0424   17481  1248.6 0.512   2.9     2    76   793   602   290   312   164     0   677   -99   -99     0     0   -99   -99     0     0   -99   -99   -99   -99   -99   -99   -99   -99   -99     0      0      0      0      0  127226  127226     -99     23.4     29.5     49.9    191.5     12.0     15.1     25.6     98.0      -99      -99      -99      -99   145  27.6  14.7  16.7  14.0  380.0  618.1  491.0  201.1  289.9
      560     19  1  0  0 SG SGCER047 KGFI8617 Manha_21_p1               KSMM8630 KSMM8630 KSMA000001 2005001 2005105 2005124 2005195 2005240 2005240   -99   18427    9033    9033       0 11292  0.0339   26621  1901.5 0.490   4.8     4   153   686   575   365   210   153     0   685   -99   -99     0     0   -99   -99     0     0   -99   -99   -99   -99   -99   -99   -99   -99   -99     0      0      0      0      0  127255  127255     -99     34.4     38.3     50.4    120.8     16.9     18.8     24.7     59.2      -99      -99      -99      -99   136  28.3  15.3  18.7  14.1  380.0  535.9  480.5  115.0  365.5
      561     19  1  0  0 SG SGCER047 KGFI8617 Manha_21_p1               KSMM8630 KSMM8630 KSMA000001 2006001 2006105 2006117 2006193 2006233 2006233   -99   17085    7923    7923       0  9903  0.0301   26283  1877.4 0.464   4.7     4   151   530   603   356   246    83     0   571   -99   -99     0     0   -99   -99     0     0   -99   -99   -99   -99   -99   -99   -99   -99   -99     0      0      0      0      0  127313  127313     -99     40.0     34.6     47.9    113.0     18.6     16.0     22.2     52.4      -99      -99      -99      -99   129  29.5  15.9  19.5  14.2  380.0  426.8  493.7  137.3  356.4
      562     19  1  0  0 SG SGCER047 KGFI8617 Manha_21_p1               KSMM8630 KSMM8630 KSMA000001 2007001 2007105 2007117 2007193 2007232 2007232   -99   16600    7591    7591       0  9488  0.0327   23221  1658.7 0.457   4.3     2    77   794   609   338   272   189     0   648   -99   -99     0     0   -99   -99     0     0   -99   -99   -99   -99   -99   -99   -99   -99   -99     0      0      0      0      0  127253  127253     -99     27.8     32.6     49.1    215.2     12.7     14.9     22.5     98.4      -99      -99      -99      -99   128  28.6  16.7  17.5  14.2  380.0  598.1  509.6  171.7  337.9
      563     19  1  0  0 SG SGCER047 KGFI8617 Manha_21_p1               KSMM8630 KSMM8630 KSMA000001 2008001 2008105 2008121 2008198 2008245 2008245   -99   17735    8522    8522       0 10653  0.0329   25908  1850.5 0.481   4.6     1    37   789   638   353   285   196     0   567   -99   -99     0     0   -99   -99     0     0   -99   -99   -99   -99   -99   -99   -99   -99   -99     0      0      0      0      0  127286  127286     -99     27.5     33.2     50.3    484.3     13.2     15.9     24.2    232.7      -99      -99      -99      -99   141  27.6  15.0  18.7  14.1  380.0  645.0  534.4  181.6  352.9
      564     19  1  0  0 SG SGCER047 KGFI8617 Manha_21_p1               KSMM8630 KSMM8630 KSMA000001 2009001 2009105 2009115 2009193 2009247 2009247   -99   21592   10862   10862       0 13578  0.0383   28372  2026.6 0.503   5.1     2    76   718   646   412   234   135     0   588   -99   -99     0     0   -99   -99     0     0   -99   -99   -99   -99   -99   -99   -99   -99   -99     0      0      0      0      0  127273  127273     -99     36.4     39.6     52.4    284.6     18.3     19.9     26.4    143.2      -99      -99      -99      -99   143  27.3  15.1  19.4  14.1  380.0  592.9  545.6  133.7  411.9
      565     19  1  0  0 SG SGCER047 KGFI8617 Manha_21_p1               KSMM8630 KSMM8630 KSMA000001 2010001 2010105 2010119 2010195 2010234 2010234   -99   18400    8407    8407       0 10509  0.0287   29343  2096.0 0.457   5.1     3   114   587   639   384   256    95     0   542   -99   -99     0     0   -99   -99     0     0   -99   -99   -99   -99   -99   -99   -99   -99   -99     0      0      0      0      0  127281  127281     -99     36.2     33.4     48.0    161.0     16.6     15.3     21.9     73.6      -99      -99      -99      -99   130  28.3  16.8  20.3  14.2  380.0  507.9  551.1  167.5  383.6
      566     19  1  0  0 SG SGCER047 KGFI8617 Manha_21_p1               KSMM8630 KSMM8630 KSMA000001 2011001 2011105 2011126 2011194 2011232 2011232   -99   14392    6138    6138       0  7673  0.0250   24588  1756.3 0.427   3.7     4   154   509   629   334   295    94     0   514   -99   -99     0     0   -99   -99     0     0   -99   -99   -99   -99   -99   -99   -99   -99   -99     0      0      0      0      0  127307  127307     -99     34.1     27.2     43.1     93.4     14.5     11.6     18.4     39.8      -99      -99      -99      -99   128  28.8  16.5  19.0  14.2  380.0  422.4  528.5  194.2  334.3
      567     19  1  0  0 SG SGCER047 KGFI8617 Manha_21_p1               KSMM8630 KSMM8630 KSMA000001 2012001 2012105 2012116 2012186 2012224 2012224   -99   21613    9192    9192       0 11490  0.0268   34323  2451.7 0.425   6.1     9   342   338   689   478   211    41     0   524   -99   -99     0     0   -99   -99     0     0   -99   -99   -99   -99   -99   -99   -99   -99   -99     0      0      0      0      0  127289  127289     -99    112.0     38.4     45.3     63.3     47.6     16.3     19.2     26.9      -99      -99      -99      -99   120  30.9  16.4  22.6  14.2  380.0  193.0  562.7   85.0  477.6
      568     19  1  0  0 SG SGCER047 KGFI8617 Manha_21_p1               KSMM8630 KSMM8630 KSMA000001 2013001 2013105 2013126 2013194 2013241 2013241   -99   18569    8941    8941       0 11176  0.0318   28072  2005.1 0.482   4.7     6   228   394   669   378   291    30     0   498   -99   -99     0     0   -99   -99     0     0   -99   -99   -99   -99   -99   -99   -99   -99   -99     0      0      0      0      0  127378  127378     -99     60.8     32.5     49.1     81.4     29.3     15.6     23.7     39.2      -99      -99      -99      -99   137  27.3  15.5  19.4  14.1  380.0  305.6  571.3  193.3  378.0
      569     19  1  0  0 SG SGCER047 KGFI8617 Manha_21_p1               KSMM8630 KSMM8630 KSMA000001 2014001 2014105 2014115 2014191 2014235 2014235   -99   20918   10114   10114       0 12643  0.0334   30293  2163.8 0.484   4.9     5   195   493   630   419   211    90     0   543   -99   -99     0     0   -99   -99     0     0   -99   -99   -99   -99   -99   -99   -99   -99   -99     0      0      0      0      0  127330  127330     -99     48.8     38.4     49.9    107.4     23.6     18.6     24.1     51.9      -99      -99      -99      -99   131  28.8  15.8  21.5  14.2  380.0  428.7  545.0  126.0  418.9
      570     19  1  0  0 SG SGCER047 KGFI8617 Manha_21_p1               KSMM8630 KSMM8630 KSMA000001 2015001 2015105 2015121 2015195 2015238 2015238   -99   17923    8683    8683       0 10854  0.0320   27148  1939.1 0.484   4.2     4   157   739   687   378   308   151     0   633   -99   -99     0     0   -99   -99     0     0   -99   -99   -99   -99   -99   -99   -99   -99   -99     0      0      0      0      0  127256  127256     -99     25.7     29.1     47.4    114.3     12.4     14.1     22.9     55.4      -99      -99      -99      -99   134  27.9  16.2  19.7  14.1  380.0  697.5  616.1  237.7  378.4
      571     20  1  0  0 SG SGCER047 KGFI8617 Manha_21_p5               KSMM8630 KSMM8630 KSMA000001 1986001 1986135 1986145 1986205 1986257 1986257   -99   18388    9609    9609       0 12012  0.0344   27973  1998.1 0.523   3.6     3   110   796   782   376   406   166     0   532   -99   -99     0     0   -99   -99     0     0   -99   -99   -99   -99   -99   -99   -99   -99   -99     0      0      0      0      0  127173  127173     -99     32.5     32.6     48.9    167.2     17.0     17.0     25.6     87.4      -99      -99      -99      -99   123  29.7  16.7  21.4  14.0  380.0  566.0  564.1  188.5  375.7
      572     20  1  0  0 SG SGCER047 KGFI8617 Manha_21_p5               KSMM8630 KSMM8630 KSMA000001 1987001 1987135 1987141 1987202 1987245 1987245   -99   18565    8803    8803       0 11004  0.0283   31084  2220.3 0.474   4.5     5   195   552   729   413   316    73     0   519   -99   -99     0     0   -99   -99     0     0   -99   -99   -99   -99   -99   -99   -99   -99   -99     0      0      0      0      0  127191  127191     -99     62.3     34.5     45.0     95.4     29.5     16.3     21.3     45.2      -99      -99      -99      -99   111  31.4  18.4  22.3  14.2  380.0  298.2  538.7  125.8  412.8
      573     20  1  0  0 SG SGCER047 KGFI8617 Manha_21_p5               KSMM8630 KSMM8630 KSMA000001 1988001 1988135 1988141 1988197 1988236 1988236   -99   19138    8590    8590       0 10737  0.0249   34500  2464.3 0.449   5.1     8   317   346   668   451   217    46     0   524   -99   -99     0     0   -99   -99     0     0   -99   -99   -99   -99   -99   -99   -99   -99   -99     0      0      0      0      0  127309  127309     -99     74.5     35.2     42.5     60.4     33.4     15.8     19.1     27.1      -99      -99      -99      -99   102  33.6  19.1  23.9  14.3  380.0  257.0  543.9   93.2  450.7
      574     20  1  0  0 SG SGCER047 KGFI8617 Manha_21_p5               KSMM8630 KSMM8630 KSMA000001 1989001 1989135 1989143 1989206 1989250 1989250   -99   19777    9598    9598       0 11998  0.0290   33124  2366.0 0.485   4.7     7   267   491   665   408   258    79     0   588   -99   -99     0     0   -99   -99     0     0   -99   -99   -99   -99   -99   -99   -99   -99   -99     0      0      0      0      0  127303  127303     -99     50.5     37.7     48.5     74.1     24.5     18.3     23.5     35.9      -99      -99      -99      -99   116  30.8  17.6  21.2  14.1  380.0  392.0  524.1  116.2  407.8
      575     20  1  0  0 SG SGCER047 KGFI8617 Manha_21_p5               KSMM8630 KSMM8630 KSMA000001 1990001 1990135 1990144 1990205 1990247 1990247   -99   18957    8932    8932       0 11165  0.0281   31773  2269.5 0.471   4.4     5   185   728   766   414   352   143     0   579   -99   -99     0     0   -99   -99     0     0   -99   -99   -99   -99   -99   -99   -99   -99   -99     0      0      0      0      0  127209  127209     -99     38.4     32.8     45.8    102.2     18.1     15.4     21.6     48.2      -99      -99      -99      -99   113  31.0  18.7  22.2  14.2  380.0  494.0  578.4  164.6  413.8
      576     20  1  0  0 SG SGCER047 KGFI8617 Manha_21_p5               KSMM8630 KSMM8630 KSMA000001 1991001 1991135 1991142 1991198 1991240 1991240   -99   17780    8671    8671       0 10838  0.0286   30340  2167.2 0.488   4.3     8   310   379   720   398   323    38     0   504   -99   -99     0     0   -99   -99     0     0   -99   -99   -99   -99   -99   -99   -99   -99   -99     0      0      0      0      0  127271  127271     -99     86.3     32.0     44.7     57.4     42.1     15.6     21.8     28.0      -99      -99      -99      -99   106  32.2  19.3  21.9  14.3  380.0  206.0  554.9  157.2  397.7
      577     20  1  0  0 SG SGCER047 KGFI8617 Manha_21_p5               KSMM8630 KSMM8630 KSMA000001 1992001 1992135 1992142 1992216 1992272 1992272   -99   21919   10892   10892       0 13615  0.0360   30257  2161.2 0.497   5.2     3   110   737   708   413   294   121     0   594   -99   -99     0     0   -99   -99     0     0   -99   -99   -99   -99   -99   -99   -99   -99   -99     0      0      0      0      0  127143  127143     -99     38.0     40.6     53.0    198.5     18.9     20.2     26.4     98.6      -99      -99      -99      -99   138  27.5  15.6  20.1  13.8  380.0  577.0  539.7  126.4  413.3
      578     20  1  0  0 SG SGCER047 KGFI8617 Manha_21_p5               KSMM8630 KSMM8630 KSMA000001 1993001 1993135 1993146 1993210 1993260 1993260   -99   15632    7563    7563       0  9453  0.0333   22705  1621.8 0.484   3.7     1    37  1156   732   337   396   260    86   689   -99   -99     0     0   -99   -99     0     0   -99   -99   -99   -99   -99   -99   -99   -99   -99     0      0      0      0      0  127154  127154     -99     20.3     28.0     46.4    421.2      9.8     13.5     22.4    203.8      -99      -99      -99      -99   126  28.8  17.1  18.9  14.0  380.0  769.0  558.5  221.6  336.9
      579     20  1  0  0 SG SGCER047 KGFI8617 Manha_21_p5               KSMM8630 KSMM8630 KSMA000001 1994001 1994135 1994142 1994202 1994251 1994251   -99   19353    9613    9613       0 12016  0.0327   29353  2096.6 0.497   4.1     5   187   435   657   383   275    50     0   489   -99   -99     0     0   -99   -99     0     0   -99   -99   -99   -99   -99   -99   -99   -99   -99     0      0      0      0      0  127303  127303     -99     76.2     37.0     50.6    103.7     37.8     18.4     25.1     51.5      -99      -99      -99      -99   117  30.2  17.7  21.8  14.1  380.0  254.0  522.4  139.6  382.8
      580     20  1  0  0 SG SGCER047 KGFI8617 Manha_21_p5               KSMM8630 KSMM8630 KSMA000001 1995001 1995135 1995147 1995212 1995254 1995254   -99   17883    8311    8311       0 10389  0.0269   30911  2208.0 0.465   5.0     7   269   659   734   379   355   114     0   654   -99   -99     0     0   -99   -99     0     0   -99   -99   -99   -99   -99   -99   -99   -99   -99     0      0      0      0      0  127197  127197     -99     55.2     32.0     47.2     66.6     25.7     14.9     21.9     31.0      -99      -99      -99      -99   120  29.6  17.9  20.0  14.1  380.0  324.0  558.1  178.9  379.2
      581     20  1  0  0 SG SGCER047 KGFI8617 Manha_21_p5               KSMM8630 KSMM8630 KSMA000001 1996001 1996135 1996140 1996202 1996249 1996249   -99   18083    8897    8897       0 11121  0.0287   30951  2210.8 0.492   4.5     6   223   473   627   370   258    80     0   564   -99   -99     0     0   -99   -99     0     0   -99   -99   -99   -99   -99   -99   -99   -99   -99     0      0      0      0      0  127278  127278     -99     58.1     34.9     48.9     81.1     28.6     17.2     24.1     39.9      -99      -99      -99      -99   115  30.2  18.5  20.2  14.2  380.0  311.0  517.9  148.4  369.5
      582     20  1  0  0 SG SGCER047 KGFI8617 Manha_21_p5               KSMM8630 KSMM8630 KSMA000001 1997001 1997135 1997143 1997207 1997252 1997252   -99   19570    9224    9224       0 11530  0.0277   33289  2377.8 0.471   5.2     5   189   539   670   403   267    76     0   557   -99   -99     0     0   -99   -99     0     0   -99   -99   -99   -99   -99   -99   -99   -99   -99     0      0      0      0      0  127231  127231     -99     57.6     37.3     48.6    103.7     27.2     17.6     22.9     48.9      -99      -99      -99      -99   118  30.0  17.6  21.6  14.1  380.0  339.5  525.2  122.6  402.6
      583     20  1  0  0 SG SGCER047 KGFI8617 Manha_21_p5               KSMM8630 KSMM8630 KSMA000001 1998001 1998135 1998140 1998200 1998242 1998242   -99   17165    7585    7585       0  9481  0.0238   31910  2279.3 0.442   5.0     5   187   568   649   380   268    81     0   600   -99   -99     0     0   -99   -99     0     0   -99   -99   -99   -99   -99   -99   -99   -99   -99     0      0      0      0      0  127201  127201     -99     45.0     35.1     45.1     91.9     19.9     15.5     19.9     40.6      -99      -99      -99      -99   108  31.4  19.4  20.4  14.2  380.0  381.5  488.6  108.1  380.4
      584     20  1  0  0 SG SGCER047 KGFI8617 Manha_21_p5               KSMM8630 KSMM8630 KSMA000001 1999001 1999135 1999143 1999207 1999249 1999249   -99   16274    7818    7818       0  9773  0.0305   25603  1828.8 0.480   4.4     4   149   745   693   350   344   119     0   656   -99   -99     0     0   -99   -99     0     0   -99   -99   -99   -99   -99   -99   -99   -99   -99     0      0      0      0      0  127173  127173     -99     39.8     32.1     46.5    109.3     19.1     15.4     22.3     52.5      -99      -99      -99      -99   115  30.0  18.7  20.2  14.2  380.0  409.0  506.4  156.5  349.9
      585     20  1  0  0 SG SGCER047 KGFI8617 Manha_21_p5               KSMM8630 KSMM8630 KSMA000001 2000001 2000135 2000143 2000207 2000247 2000247   -99   19091    8309    8309       0 10386  0.0266   31240  2231.4 0.435   5.6     5   194   434   704   398   305    44     0   455   -99   -99     0     0   -99   -99     0     0   -99   -99   -99   -99   -99   -99   -99   -99   -99     0      0      0      0      0  127253  127253     -99     77.4     38.3     47.9     98.4     33.7     16.7     20.9     42.8      -99      -99      -99      -99   113  31.5  17.9  20.8  14.2  380.0  246.5  499.0  100.5  398.5
      586     20  1  0  0 SG SGCER047 KGFI8617 Manha_21_p5               KSMM8630 KSMM8630 KSMA000001 2001001 2001135 2001145 2001209 2001255 2001255   -99   18148    8964    8964       0 11204  0.0323   27790  1985.0 0.494   4.7     6   227   771   731   375   356   163     0   679   -99   -99     0     0   -99   -99     0     0   -99   -99   -99   -99   -99   -99   -99   -99   -99     0      0      0      0      0  127162  127162     -99     37.7     34.2     48.3     80.1     18.6     16.9     23.9     39.6      -99      -99      -99      -99   121  29.8  17.4  20.3  14.1  380.0  481.7  530.8  155.4  375.4
      587     20  1  0  0 SG SGCER047 KGFI8617 Manha_21_p5               KSMM8630 KSMM8630 KSMA000001 2002001 2002135 2002147 2002204 2002246 2002246   -99   12046    6071    6071       0  7589  0.0304   19948  1424.9 0.504   2.5     5   184   427   608   266   341    69     0   509   -99   -99     0     0   -99   -99     0     0   -99   -99   -99   -99   -99   -99   -99   -99   -99     0      0      0      0      0  127302  127302     -99     57.1     27.1     45.3     65.4     28.8     13.7     22.8     33.0      -99      -99      -99      -99   112  31.1  18.3  18.7  14.2  380.0  211.0  443.8  177.6  266.2
      588     20  1  0  0 SG SGCER047 KGFI8617 Manha_21_p5               KSMM8630 KSMM8630 KSMA000001 2003001 2003135 2003146 2003210 2003246 2003246   -99   14632    6759    6759       0  8448  0.0256   26430  1887.8 0.462   3.9     4   153   601   648   301   347   105     0   575   -99   -99     0     0   -99   -99     0     0   -99   -99   -99   -99   -99   -99   -99   -99   -99     0      0      0      0      0  127248  127248     -99     36.8     30.4     48.6     95.9     17.0     14.0     22.5     44.3      -99      -99      -99      -99   112  30.6  16.1  18.6  14.2  380.0  398.0  481.6  180.8  300.8
      589     20  1  0  0 SG SGCER047 KGFI8617 Manha_21_p5               KSMM8630 KSMM8630 KSMA000001 2004001 2004135 2004142 2004210 2004265 2004265   -99   16545    8530    8530       0 10662  0.0424   20124  1437.4 0.516   3.6     3   115   797   658   316   341   162     0   666   -99   -99     0     0   -99   -99     0     0   -99   -99   -99   -99   -99   -99   -99   -99   -99     0      0      0      0      0  127149  127149     -99     31.5     34.9     52.3    144.1     16.2     18.0     27.0     74.3      -99      -99      -99      -99   131  28.8  15.8  16.9  13.9  380.0  525.7  474.0  157.8  316.3
      590     20  1  0  0 SG SGCER047 KGFI8617 Manha_21_p5               KSMM8630 KSMM8630 KSMA000001 2005001 2005135 2005141 2005204 2005250 2005250   -99   16069    8055    8055       0 10068  0.0326   24684  1763.2 0.501   3.6     4   147   686   599   325   274   154     0   655   -99   -99     0     0   -99   -99     0     0   -99   -99   -99   -99   -99   -99   -99   -99   -99     0      0      0      0      0  127201  127201     -99     32.3     34.4     49.4    109.1     16.2     17.2     24.8     54.7      -99      -99      -99      -99   116  30.4  17.5  19.1  14.1  380.0  497.2  467.7  142.7  325.0
      591     20  1  0  0 SG SGCER047 KGFI8617 Manha_21_p5               KSMM8630 KSMM8630 KSMA000001 2006001 2006135 2006142 2006200 2006243 2006243   -99   14821    7008    7008       0  8760  0.0292   23990  1713.6 0.473   3.7     4   150   616   597   318   279   106     0   638   -99   -99     0     0   -99   -99     0     0   -99   -99   -99   -99   -99   -99   -99   -99   -99     0      0      0      0      0  127251  127251     -99     35.5     34.6     46.6     98.7     16.8     16.3     22.1     46.7      -99      -99      -99      -99   109  31.8  18.2  19.6  14.2  380.0  417.3  428.8  111.1  317.7
      592     20  1  0  0 SG SGCER047 KGFI8617 Manha_21_p5               KSMM8630 KSMM8630 KSMA000001 2007001 2007135 2007143 2007208 2007249 2007249   -99   15413    7249    7249       0  9061  0.0291   24943  1781.6 0.470   4.1     4   151   858   671   324   347   208     3   702   -99   -99     0     0   -99   -99     0     0   -99   -99   -99   -99   -99   -99   -99   -99   -99     0      0      0      0      0  127172  127172     -99     33.9     31.2     47.6    101.8     16.0     14.7     22.4     47.9      -99      -99      -99      -99   115  30.3  18.4  18.4  14.2  380.0  454.2  494.4  170.3  324.1
      593     20  1  0  0 SG SGCER047 KGFI8617 Manha_21_p5               KSMM8630 KSMM8630 KSMA000001 2008001 2008135 2008143 2008207 2008263 2008263   -99   16759    8304    8304       0 10380  0.0336   24721  1765.8 0.496   4.2     2    77   921   677   337   341   244     0   652   -99   -99     0     0   -99   -99     0     0   -99   -99   -99   -99   -99   -99   -99   -99   -99     0      0      0      0      0  127223  127223     -99     22.9     32.9     49.8    217.1     11.3     16.3     24.7    107.6      -99      -99      -99      -99   129  28.7  16.4  18.0  14.0  380.0  732.2  509.3  172.4  336.8
      594     20  1  0  0 SG SGCER047 KGFI8617 Manha_21_p5               KSMM8630 KSMM8630 KSMA000001 2009001 2009135 2009142 2009207 2009265 2009265   -99   19854    9953    9953       0 12441  0.0354   28147  2010.5 0.501   4.1     1    37   755   685   376   308   130     0   551   -99   -99     0     0   -99   -99     0     0   -99   -99   -99   -99   -99   -99   -99   -99   -99     0      0      0      0      0  127213  127213     -99     37.7     38.3     52.8    542.6     18.9     19.2     26.5    272.0      -99      -99      -99      -99   131  28.4  16.2  19.4  13.9  380.0  526.6  518.6  142.4  376.2
      595     20  1  0  0 SG SGCER047 KGFI8617 Manha_21_p5               KSMM8630 KSMM8630 KSMA000001 2010001 2010135 2010144 2010203 2010244 2010244   -99   17477    8329    8329       0 10411  0.0303   27496  1964.0 0.477   4.4     4   153   665   679   370   309   114     0   599   -99   -99     0     0   -99   -99     0     0   -99   -99   -99   -99   -99   -99   -99   -99   -99     0      0      0      0      0  127223  127223     -99     37.8     33.7     47.2    113.9     18.0     16.1     22.5     54.3      -99      -99      -99      -99   110  30.9  19.1  21.0  14.2  380.0  462.7  518.0  147.8  370.2
      596     20  1  0  0 SG SGCER047 KGFI8617 Manha_21_p5               KSMM8630 KSMM8630 KSMA000001 2011001 2011135 2011143 2011202 2011242 2011242   -99   13213    6286    6286       0  7858  0.0280   22450  1603.6 0.476   3.1     5   200   517   639   308   331    95     0   557   -99   -99     0     0   -99   -99     0     0   -99   -99   -99   -99   -99   -99   -99   -99   -99     0      0      0      0      0  127256  127256     -99     35.3     27.6     42.9     66.2     16.8     13.1     20.4     31.5      -99      -99      -99      -99   108  31.5  19.1  19.5  14.2  380.0  374.2  478.8  170.6  308.2
      597     20  1  0  0 SG SGCER047 KGFI8617 Manha_21_p5               KSMM8630 KSMM8630 KSMA000001 2012001 2012135 2012141 2012199 2012243 2012243   -99   19331    9535    9535       0 11919  0.0290   32855  2346.8 0.493   4.7     8   304   432   692   430   261    67     0   552   -99   -99     0     0   -99   -99     0     0   -99   -99   -99   -99   -99   -99   -99   -99   -99     0      0      0      0      0  127198  127198     -99     75.8     36.6     44.9     63.6     37.4     18.1     22.2     31.3      -99      -99      -99      -99   109  32.7  17.8  23.1  14.2  380.0  255.1  527.8   97.6  430.2
      598     20  1  0  0 SG SGCER047 KGFI8617 Manha_21_p5               KSMM8630 KSMM8630 KSMA000001 2013001 2013135 2013143 2013204 2013251 2013251   -99   16411    8045    8045       0 10056  0.0315   25536  1824.0 0.490   3.5     6   230   394   699   347   352    28     0   471   -99   -99     0     0   -99   -99     0     0   -99   -99   -99   -99   -99   -99   -99   -99   -99     0      0      0      0      0  127331  127331     -99     82.6     31.7     47.3     71.2     40.5     15.5     23.2     34.9      -99      -99      -99      -99   117  30.3  18.2  20.2  14.1  380.0  198.7  518.3  171.2  347.1
      599     20  1  0  0 SG SGCER047 KGFI8617 Manha_21_p5               KSMM8630 KSMM8630 KSMA000001 2014001 2014135 2014142 2014205 2014247 2014247   -99   19969    9350    9350       0 11687  0.0286   32677  2334.1 0.468   5.2     6   223   545   680   405   275   104     0   559   -99   -99     0     0   -99   -99     0     0   -99   -99   -99   -99   -99   -99   -99   -99   -99     0      0      0      0      0  127237  127237     -99     53.3     36.5     49.3     89.7     25.0     17.1     23.1     42.0      -99      -99      -99      -99   113  30.6  18.1  21.6  14.2  380.0  374.4  547.3  142.5  404.8
      600     20  1  0  0 SG SGCER047 KGFI8617 Manha_21_p5               KSMM8630 KSMM8630 KSMA000001 2015001 2015135 2015146 2015207 2015251 2015251   -99   17522    8647    8647       0 10809  0.0312   27672  1976.6 0.493   4.2     3   113   750   701   359   341   145     0   592   -99   -99     0     0   -99   -99     0     0   -99   -99   -99   -99   -99   -99   -99   -99   -99     0      0      0      0      0  127189  127189     -99     37.1     31.8     48.8    154.6     18.3     15.7     24.1     76.3      -99      -99      -99      -99   117  30.0  18.3  20.0  14.1  380.0  471.9  550.6  191.3  359.4
      601     21  1  0  0 SG SGCER047 KGFI8617 Manha_21_p9               KSMM8630 KSMM8630 KSMA000001 1986001 1986166 1986171 1986228 1986289 1986289   -99   18975    9254    9254       0 11567  0.0304   30459  2175.7 0.488   4.4     2    75   968   844   376   468   199     0   575   -99   -99     0     0   -99   -99     0     0   -99   -99   -99   -99   -99   -99   -99   -99   -99     0      0      0      0      0  127030  127030     -99     30.7     36.3     50.5    251.6     14.9     17.7     24.6    122.7      -99      -99      -99      -99   124  28.9  16.7  19.5  13.3  380.0  619.0  523.2  147.1  376.0
      602     21  1  0  0 SG SGCER047 KGFI8617 Manha_21_p9               KSMM8630 KSMM8630 KSMA000001 1987001 1987166 1987171 1987224 1987279 1987279   -99   18451    9374    9374       0 11718  0.0298   31481  2248.6 0.508   4.2     6   224   589   785   373   411    78     0   524   -99   -99     0     0   -99   -99     0     0   -99   -99   -99   -99   -99   -99   -99   -99   -99     0      0      0      0      0  127046  127046     -99     74.0     35.1     49.4     82.4     37.6     17.8     25.1     41.9      -99      -99      -99      -99   114  30.5  16.8  20.7  13.5  380.0  249.4  525.6  152.1  373.5
      603     21  1  0  0 SG SGCER047 KGFI8617 Manha_21_p9               KSMM8630 KSMM8630 KSMA000001 1988001 1988166 1988171 1988222 1988269 1988269   -99   13951    7232    7232       0  9040  0.0314   23008  1643.5 0.518   2.6     6   238   398   645   323   321    50     0   516   -99   -99     0     0   -99   -99     0     0   -99   -99   -99   -99   -99   -99   -99   -99   -99     0      0      0      0      0  127177  127177     -99     46.7     27.6     43.2     58.5     24.2     14.3     22.4     30.4      -99      -99      -99      -99   104  33.4  18.7  22.1  13.7  380.0  299.0  505.6  182.5  323.1
      604     21  1  0  0 SG SGCER047 KGFI8617 Manha_21_p9               KSMM8630 KSMM8630 KSMA000001 1989001 1989166 1989171 1989229 1989257 1989257   -99   15160    6085    6085       0  7606  0.0195   31128  2223.4 0.401   4.9     5   191   544   598   296   303    92     0   619   -99   -99     0     0   -99   -99     0     0   -99   -99   -99   -99   -99   -99   -99   -99   -99     0      0      0      0      0  127271  127271     -99     40.8     39.1     51.2     79.5     16.4     15.7     20.6     31.9      -99      -99      -99      -99    92  31.1  18.1  21.3  13.9  380.0  372.0  387.9   92.0  295.9
      605     21  1  0  0 SG SGCER047 KGFI8617 Manha_21_p9               KSMM8630 KSMM8630 KSMA000001 1990001 1990166 1990171 1990229 1990276 1990276   -99   16707    7879    7879       0  9848  0.0310   25409  1814.9 0.472   3.7     4   150   757   788   366   422   142     0   552   -99   -99     0     0   -99   -99     0     0   -99   -99   -99   -99   -99   -99   -99   -99   -99     0      0      0      0      0  127071  127071     -99     34.9     32.0     45.6    111.5     16.4     15.1     21.5     52.6      -99      -99      -99      -99   111  31.6  18.4  21.6  13.5  380.0  479.0  522.7  156.4  366.3
      606     21  1  0  0 SG SGCER047 KGFI8617 Manha_21_p9               KSMM8630 KSMM8630 KSMA000001 1991001 1991166 1991171 1991224 1991275 1991275   -99   15947    7757    7757       0  9696  0.0306   25361  1811.5 0.486   3.5     7   266   418   734   353   381    40     0   484   -99   -99     0     0   -99   -99     0     0   -99   -99   -99   -99   -99   -99   -99   -99   -99     0      0      0      0      0  127114  127114     -99    119.9     34.4     45.1     59.9     58.3     16.7     22.0     29.1      -99      -99      -99      -99   110  32.2  18.1  21.1  13.6  380.0  133.0  464.1  110.7  353.4
      607     21  1  0  0 SG SGCER047 KGFI8617 Manha_21_p9               KSMM8630 KSMM8630 KSMA000001 1992001 1992166 1992172 1992236 1992284 1992284   -99   18178    8832    8832       0 11040  0.0328   26896  1921.1 0.486   4.1     2    73   781   705   335   370   124     0   600   -99   -99     0     0   -99   -99     0     0   -99   -99   -99   -99   -99   -99   -99   -99   -99     0      0      0      0      0  127095  127095     -99     32.2     38.3     54.2    249.1     15.7     18.6     26.3    121.0      -99      -99      -99      -99   119  28.3  15.7  19.6  13.4  380.0  564.0  474.6  139.1  335.5
      608     21  1  0  0 SG SGCER047 KGFI8617 Manha_21_p9               KSMM8630 KSMM8630 KSMA000001 1993001 1993166 1993172 1993229 1993284 1993284   -99   11656    6151    6151       0  7689  0.0366   16823  1201.6 0.528   2.2     1    37  1231   802   254   549   270    80   691   -99   -99     0     0   -99   -99     0     0   -99   -99   -99   -99   -99   -99   -99   -99   -99     0      0      0      0      0  127073  127073     -99     15.4     22.8     45.9    314.2      8.1     12.0     24.2    165.8      -99      -99      -99      -99   119  29.0  16.8  17.7  13.4  380.0  758.0  510.9  257.3  253.7
      609     21  1  0  0 SG SGCER047 KGFI8617 Manha_21_p9               KSMM8630 KSMM8630 KSMA000001 1994001 1994166 1994171 1994231 1994268 1994268   -99   17975    7889    7889       0  9861  0.0254   31115  2222.5 0.439   5.5     5   190   436   638   336   302    52     0   510   -99   -99     0     0   -99   -99     0     0   -99   -99   -99   -99   -99   -99   -99   -99   -99     0      0      0      0      0  127204  127204     -99    103.9     42.7     53.5     94.8     45.6     18.7     23.5     41.6      -99      -99      -99      -99   103  30.1  17.6  20.7  13.7  380.0  173.0  420.9   84.8  336.1
      610     21  1  0  0 SG SGCER047 KGFI8617 Manha_21_p9               KSMM8630 KSMM8630 KSMA000001 1995001 1995166 1995171 1995226 1995266 1995266   -99   14541    6929    6929       0  8661  0.0251   27589  1970.6 0.477   3.9     6   224   728   702   304   398   127     0   697   -99   -99     0     0   -99   -99     0     0   -99   -99   -99   -99   -99   -99   -99   -99   -99     0      0      0      0      0  127133  127133     -99     81.2     34.6     47.8     65.0     38.7     16.5     22.8     31.0      -99      -99      -99      -99   101  30.8  18.6  20.1  13.7  380.0  179.0  420.1  116.1  304.0
      611     21  1  0  0 SG SGCER047 KGFI8617 Manha_21_p9               KSMM8630 KSMM8630 KSMA000001 1996001 1996166 1996171 1996229 1996298 1996298   -99   17849    9016    9016       0 11271  0.0347   25957  1854.0 0.505   4.1     5   189   607   675   360   315    97     0   598   -99   -99     0     0   -99   -99     0     0   -99   -99   -99   -99   -99   -99   -99   -99   -99     0      0      0      0      0  127102  127102     -99     67.9     37.7     49.5     94.5     34.3     19.0     25.0     47.8      -99      -99      -99      -99   133  28.2  16.2  17.9  13.1  380.0  262.8  473.9  113.4  360.5
      612     21  1  0  0 SG SGCER047 KGFI8617 Manha_21_p9               KSMM8630 KSMM8630 KSMA000001 1997001 1997166 1997171 1997227 1997277 1997277   -99   17659    8599    8599       0 10749  0.0292   29461  2104.4 0.487   4.4     4   147   603   702   363   339    83     0   540   -99   -99     0     0   -99   -99     0     0   -99   -99   -99   -99   -99   -99   -99   -99   -99     0      0      0      0      0  127123  127123     -99     59.1     36.2     48.6    120.3     28.8     17.6     23.7     58.6      -99      -99      -99      -99   112  31.1  18.6  20.2  13.5  380.0  299.0  487.3  124.0  363.4
      613     21  1  0  0 SG SGCER047 KGFI8617 Manha_21_p9               KSMM8630 KSMM8630 KSMA000001 1998001 1998166 1998171 1998225 1998269 1998269   -99   11972    6078    6078       0  7597  0.0341   17801  1271.5 0.508   2.3     5   193   667   696   273   423   119     0   619   -99   -99     0     0   -99   -99     0     0   -99   -99   -99   -99   -99   -99   -99   -99   -99     0      0      0      0      0  127090  127090     -99     33.5     26.1     43.9     62.0     17.0     13.3     22.3     31.5      -99      -99      -99      -99   104  32.1  20.1  19.7  13.7  380.0  357.8  458.6  185.6  273.0
      614     21  1  0  0 SG SGCER047 KGFI8617 Manha_21_p9               KSMM8630 KSMM8630 KSMA000001 1999001 1999166 1999174 1999228 1999278 1999278   -99   12257    6204    6204       0  7755  0.0316   19657  1404.1 0.506   2.3     3   114   816   757   268   489   125     0   622   -99   -99     0     0   -99   -99     0     0   -99   -99   -99   -99   -99   -99   -99   -99   -99     0      0      0      0      0  127075  127075     -99     33.1     26.0     45.7    107.6     16.8     13.1     23.2     54.5      -99      -99      -99      -99   113  29.1  17.3  18.6  13.5  380.0  370.0  471.8  203.8  268.0
      615     21  1  0  0 SG SGCER047 KGFI8617 Manha_21_p9               KSMM8630 KSMM8630 KSMA000001 2000001 2000166 2000173 2000229 2000270 2000270   -99   14123    6712    6712       0  8390  0.0279   24052  1718.0 0.475   3.7     6   224   457   750   310   441    46     0   459   -99   -99     0     0   -99   -99     0     0   -99   -99   -99   -99   -99   -99   -99   -99   -99     0      0      0      0      0  127132  127132     -99     68.8     29.9     45.6     63.0     32.7     14.2     21.7     29.9      -99      -99      -99      -99   105  31.7  17.7  19.7  13.7  380.0  205.2  471.9  162.3  309.6
      616     21  1  0  0 SG SGCER047 KGFI8617 Manha_21_p9               KSMM8630 KSMM8630 KSMA000001 2001001 2001166 2001173 2001227 2001290 2001290   -99   15571    7767    7767       0  9709  0.0324   23993  1713.8 0.499   3.2     5   185   923   742   325   417   198    19   723   -99   -99     0     0   -99   -99     0     0   -99   -99   -99   -99   -99   -99   -99   -99   -99     0      0      0      0      0  127032  127032     -99     31.0     33.2     47.9     84.4     15.5     16.6     23.9     42.1      -99      -99      -99      -99   125  28.8  16.0  18.8  13.3  380.0  501.7  468.7  143.3  325.3
      617     21  1  0  0 SG SGCER047 KGFI8617 Manha_21_p9               KSMM8630 KSMM8630 KSMA000001 2002001 2002166 2002172 2002223 2002275 2002275   -99    9706    4850    4850       0  6062  0.0314   15467  1104.8 0.500   1.8     4   151   548   600   218   382    86     0   587   -99   -99     0     0   -99   -99     0     0   -99   -99   -99   -99   -99   -99   -99   -99   -99     0      0      0      0      0  127176  127176     -99     34.9     27.3     44.5     64.3     17.4     13.7     22.2     32.1      -99      -99      -99      -99   110  31.8  18.0  17.4  13.6  380.0  278.1  355.1  137.1  218.0
      618     21  1  0  0 SG SGCER047 KGFI8617 Manha_21_p9               KSMM8630 KSMM8630 KSMA000001 2003001 2003166 2003172 2003228 2003246 2003246   -99    9185    3249    3249       0  4062  0.0148   22030  1573.5 0.354   3.0     4   150   601   606   196   410   109     0   610   -99   -99     0     0   -99   -99     0     0   -99   -99   -99   -99   -99   -99   -99   -99   -99     0      0      0      0      0  127225  127225     -99     33.9     26.0     46.7     61.4     12.0      9.2     16.5     21.7      -99      -99      -99      -99    81  33.0  17.7  19.3  14.1  380.0  271.1  352.9  156.4  196.5
      619     21  1  0  0 SG SGCER047 KGFI8617 Manha_21_p9               KSMM8630 KSMM8630 KSMA000001 2004001 2004166 2004173 2004244 2004279 2004279   -99   12016    5427    5427       0  6784  0.0309   17549  1253.5 0.452   3.0     2    74   804   677   223   454   164     0   612   -99   -99     0     0   -99   -99     0     0   -99   -99   -99   -99   -99   -99   -99   -99   -99     0      0      0      0      0  127105  127105     -99     25.8     29.6     53.9    161.9     11.7     13.4     24.3     73.1      -99      -99      -99      -99   114  28.6  14.9  16.3  13.5  380.0  465.7  406.1  183.0  223.1
      620     21  1  0  0 SG SGCER047 KGFI8617 Manha_21_p9               KSMM8630 KSMM8630 KSMA000001 2005001 2005166 2005172 2005227 2005281 2005281   -99   11450    5853    5853       0  7317  0.0338   17296  1235.4 0.511   2.1     3   114   800   622   245   377   173     0   692   -99   -99     0     0   -99   -99     0     0   -99   -99   -99   -99   -99   -99   -99   -99   -99     0      0      0      0      0  127058  127058     -99     35.7     28.1     46.7    100.8     18.2     14.4     23.9     51.5      -99      -99      -99      -99   116  30.4  17.4  18.2  13.5  380.0  320.9  407.9  162.9  244.9
      621     21  1  0  0 SG SGCER047 KGFI8617 Manha_21_p9               KSMM8630 KSMM8630 KSMA000001 2006001 2006166 2006171 2006225 2006254 2006254   -99   10436    4413    4413       0  5516  0.0192   22942  1638.7 0.423   3.3     2    76   641   572   214   359   109     0   611   -99   -99     0     0   -99   -99     0     0   -99   -99   -99   -99   -99   -99   -99   -99   -99     0      0      0      0      0  127191  127191     -99     25.5     30.6     48.9    137.2     10.8     12.9     20.7     58.0      -99      -99      -99      -99    89  31.7  18.3  17.9  14.0  380.0  409.5  341.1  127.6  213.5
      622     21  1  0  0 SG SGCER047 KGFI8617 Manha_21_p9               KSMM8630 KSMM8630 KSMA000001 2007001 2007166 2007172 2007227 2007280 2007280   -99   13034    6589    6589       0  8237  0.0313   21053  1503.8 0.506   2.9     3   115   914   727   279   448   205     0   671   -99   -99     0     0   -99   -99     0     0   -99   -99   -99   -99   -99   -99   -99   -99   -99     0      0      0      0      0  127039  127039     -99     44.8     29.2     46.7    113.8     22.6     14.8     23.6     57.5      -99      -99      -99      -99   115  30.7  18.0  17.7  13.5  380.0  291.0  446.5  167.4  279.2
      623     21  1  0  0 SG SGCER047 KGFI8617 Manha_21_p9               KSMM8630 KSMM8630 KSMA000001 2008001 2008166 2008173 2008232 2008299 2008299   -99   12710    6445    6445       0  8057  0.0349   18478  1319.9 0.507   2.6     3   112   990   715   258   457   256     0   706   -99   -99     0     0   -99   -99     0     0   -99   -99   -99   -99   -99   -99   -99   -99   -99     0      0      0      0      0  127067  127067     -99     24.5     28.6     49.2    113.3     12.4     14.5     25.0     57.4      -99      -99      -99      -99   134  27.4  14.9  15.7  13.1  380.0  518.0  444.1  186.0  258.1
      624     21  1  0  0 SG SGCER047 KGFI8617 Manha_21_p9               KSMM8630 KSMM8630 KSMA000001 2009001 2009166 2009171 2009234 2009291 2009291   -99   16720    7460    7460       0  9325  0.0282   26417  1886.9 0.446   4.5     1    36   775   696   315   381   132     0   557   -99   -99     0     0   -99   -99     0     0   -99   -99   -99   -99   -99   -99   -99   -99   -99     0      0      0      0      0  127134  127134     -99     37.0     35.8     53.1    464.6     16.5     16.0     23.7    207.3      -99      -99      -99      -99   126  26.4  14.3  17.5  13.3  380.0  451.8  466.4  151.4  315.0
      625     21  1  0  0 SG SGCER047 KGFI8617 Manha_21_p9               KSMM8630 KSMM8630 KSMA000001 2010001 2010166 2010171 2010224 2010283 2010283   -99   15922    7932    7932       0  9915  0.0308   25794  1842.4 0.498   3.4     4   150   732   748   338   410   117     0   591   -99   -99     0     0   -99   -99     0     0   -99   -99   -99   -99   -99   -99   -99   -99   -99     0      0      0      0      0  127070  127070     -99     45.1     32.0     47.1    106.4     22.5     16.0     23.5     53.0      -99      -99      -99      -99   118  30.3  17.3  19.4  13.4  380.0  352.8  496.9  158.8  338.1
      626     21  1  0  0 SG SGCER047 KGFI8617 Manha_21_p9               KSMM8630 KSMM8630 KSMA000001 2011001 2011166 2011172 2011223 2011284 2011284   -99   11839    6076    6076       0  7595  0.0322   18874  1348.2 0.513   2.2     5   183   611   694   277   418   109     0   566   -99   -99     0     0   -99   -99     0     0   -99   -99   -99   -99   -99   -99   -99   -99   -99     0      0      0      0      0  127080  127080     -99     48.2     26.2     42.8     64.6     24.7     13.5     22.0     33.2      -99      -99      -99      -99   119  30.9  17.1  18.3  13.4  380.0  245.8  451.2  174.7  276.6
      627     21  1  0  0 SG SGCER047 KGFI8617 Manha_21_p9               KSMM8630 KSMM8630 KSMA000001 2012001 2012166 2012171 2012220 2012282 2012282   -99   16587    8491    8491       0 10614  0.0318   26683  1905.9 0.512   3.1     7   271   499   713   363   351    79     0   553   -99   -99     0     0   -99   -99     0     0   -99   -99   -99   -99   -99   -99   -99   -99   -99     0      0      0      0      0  127077  127077     -99     54.8     32.3     45.7     61.1     28.1     16.6     23.4     31.3      -99      -99      -99      -99   117  31.2  16.0  20.9  13.4  380.0  302.7  512.9  150.3  362.7
      628     21  1  0  0 SG SGCER047 KGFI8617 Manha_21_p9               KSMM8630 KSMM8630 KSMA000001 2013001 2013166 2013171 2013232 2013284 2013284   -99   16956    8445    8445       0 10556  0.0361   23385  1670.4 0.498   3.6     6   229   555   758   351   408    76     0   525   -99   -99     0     0   -99   -99     0     0   -99   -99   -99   -99   -99   -99   -99   -99   -99     0      0      0      0      0  127178  127178     -99     58.7     35.0     48.4     74.0     29.3     17.4     24.1     36.8      -99      -99      -99      -99   119  30.2  17.8  19.5  13.4  380.0  288.7  484.5  133.9  350.5
      629     21  1  0  0 SG SGCER047 KGFI8617 Manha_21_p9               KSMM8630 KSMM8630 KSMA000001 2014001 2014166 2014171 2014229 2014293 2014293   -99   17631    8436    8436       0 10545  0.0311   27155  1939.7 0.478   4.3     5   185   622   729   377   352   110     0   544   -99   -99     0     0   -99   -99     0     0   -99   -99   -99   -99   -99   -99   -99   -99   -99     0      0      0      0      0  127069  127069     -99     75.3     35.8     46.8     95.2     36.0     17.1     22.4     45.5      -99      -99      -99      -99   128  29.1  16.2  19.0  13.2  380.0  234.2  492.8  116.1  376.8
      630     21  1  0  0 SG SGCER047 KGFI8617 Manha_21_p9               KSMM8630 KSMM8630 KSMA000001 2015001 2015166 2015171 2015227 2015282 2015282   -99   16946    8359    8359       0 10449  0.0308   27157  1939.8 0.493   3.8     3   113   831   748   346   402   165     0   606   -99   -99     0     0   -99   -99     0     0   -99   -99   -99   -99   -99   -99   -99   -99   -99     0      0      0      0      0  127043  127043     -99     51.3     35.0     49.0    150.2     25.3     17.2     24.2     74.1      -99      -99      -99      -99   117  30.3  18.0  19.3  13.4  380.0  330.3  484.6  138.5  346.1
      631     22  1  0  0 SG SGCER047 KGFI8617 Colby_21_p1               KSCC8630 KSCC8630 KSCO000001 1986001 1986105 1986118 1986197 1986245 1986245   -99   26360   12353   12353       0 15441  0.0307   40264  6710.7 0.469   6.5    13   471   249   675   500   175    14     0   504   -99   -99     0     0   -99   -99     0     0   -99   -99   -99   -99   -99   -99   -99   -99   -99     0      0      0      0      0  101023  101023     -99    117.7     42.7     52.8     55.9     55.1     20.0     24.7     26.2      -99      -99      -99      -99   141  28.6  13.2  23.4  14.1  380.0  224.0  617.2  117.5  499.6
      632     22  1  0  0 SG SGCER047 KGFI8617 Colby_21_p1               KSCC8630 KSCC8630 KSCO000001 1987001 1987105 1987115 1987197 1987246 1987246   -99   28647   13029   13029       0 16287  0.0310   42002  7000.4 0.455   6.7    10   353   381   724   535   188    13     0   469   -99   -99     0     0   -99   -99     0     0   -99   -99   -99   -99   -99   -99   -99   -99   -99     0      0      0      0      0  101035  101035     -99    100.0     44.5     53.5     81.2     45.5     20.2     24.3     36.9      -99      -99      -99      -99   142  28.9  13.4  23.6  14.1  380.0  286.6  644.1  108.9  535.3
      633     22  1  0  0 SG SGCER047 KGFI8617 Colby_21_p1               KSCC8630 KSCC8630 KSCO000001 1988001 1988105 1988126 1988196 1988241 1988241   -99   25312   12430   12430       0 15537  0.0317   39216  6536.0 0.491   5.9    11   396   325   703   502   200    10     0   481   -99   -99     0     0   -99   -99     0     0   -99   -99   -99   -99   -99   -99   -99   -99   -99     0      0      0      0      0  101021  101021     -99     86.4     39.2     50.4     64.0     42.4     19.3     24.7     31.4      -99      -99      -99      -99   137  29.1  13.4  24.1  14.1  380.0  293.0  645.4  143.0  502.4
      634     22  1  0  0 SG SGCER047 KGFI8617 Colby_21_p1               KSCC8630 KSCC8630 KSCO000001 1989001 1989105 1989113 1989202 1989257 1989257   -99   27886   13113   13113       0 16391  0.0383   34254  5709.0 0.470   6.7    15   536   142   640   510   130    12     0   499   -99   -99     0     0   -99   -99     0     0   -99   -99   -99   -99   -99   -99   -99   -99   -99     0      0      0      0      0  101095  101095     -99    209.7     46.8     54.7     52.0     98.6     22.0     25.7     24.5      -99      -99      -99      -99   153  27.2  12.4  22.9  14.0  380.0  133.0  596.2   86.0  510.2
      635     22  1  0  0 SG SGCER047 KGFI8617 Colby_21_p1               KSCC8630 KSCC8630 KSCO000001 1990001 1990105 1990115 1990199 1990249 1990249   -99   25846   12377   12377       0 15471  0.0299   41393  6898.8 0.479   6.2    11   389   408   779   505   274    11     0   480   -99   -99     0     0   -99   -99     0     0   -99   -99   -99   -99   -99   -99   -99   -99   -99     0      0      0      0      0  100998  100998     -99     76.0     37.8     51.2     66.4     36.4     18.1     24.5     31.8      -99      -99      -99      -99   145  28.6  13.0  23.1  14.1  380.0  340.0  683.7  178.7  505.0
      636     22  1  0  0 SG SGCER047 KGFI8617 Colby_21_p1               KSCC8630 KSCC8630 KSCO000001 1991001 1991105 1991130 1991198 1991248 1991248   -99   23552   11823   11823       0 14778  0.0348   33959  5659.8 0.502   5.5     8   288   408   668   448   220    16     0   485   -99   -99     0     0   -99   -99     0     0   -99   -99   -99   -99   -99   -99   -99   -99   -99     0      0      0      0      0  100989  100989     -99     59.6     37.7     52.6     81.6     29.9     18.9     26.4     41.0      -99      -99      -99      -99   144  27.8  13.7  21.1  14.1  380.0  395.0  625.1  176.9  448.1
      637     22  1  0  0 SG SGCER047 KGFI8617 Colby_21_p1               KSCC8630 KSCC8630 KSCO000001 1992001 1992105 1992121 1992210 1992219 1992219   -99     161       3       3       0     4  0.0545       6     1.0 0.020   0.0     1    36   486   372     5   367    32     0   592   -99   -99     0     0   -99   -99     0     0   -99   -99   -99   -99   -99   -99   -99   -99   -99     0      0      0      0      0  101057  101057     -99      0.4      0.6     30.7      4.4      0.0      0.0      0.6      0.1      -99      -99      -99      -99   115  25.4  11.3  21.5  14.3  380.0  417.3  282.2  277.0    5.2
      638     22  1  0  0 SG SGCER047 KGFI8617 Colby_21_p1               KSCC8630 KSCC8630 KSCO000001 1993001 1993105 1993133 1993214 1993284 1993284   -99   21891   10735   10735       0 13419  0.0395   27183  4530.4 0.490   5.1     6   202   676   643   407   236    61    48   599   -99   -99     0     0   -99   -99     0     0   -99   -99   -99   -99   -99   -99   -99   -99   -99     0      0      0      0      0  100936  100936     -99     38.9     39.5     53.8    108.3     19.1     19.4     26.4     53.1      -99      -99      -99      -99   180  25.6  11.2  18.1  13.6  380.0  563.3  554.7  148.0  406.7
      639     22  1  0  0 SG SGCER047 KGFI8617 Colby_21_p1               KSCC8630 KSCC8630 KSCO000001 1994001 1994105 1994114 1994194 1994243 1994243   -99   26820   12792   12792       0 15990  0.0328   39008  6501.3 0.477   6.4     9   310   432   668   491   177    37     0   510   -99   -99     0     0   -99   -99     0     0   -99   -99   -99   -99   -99   -99   -99   -99   -99     0      0      0      0      0  100981  100981     -99    102.6     45.6     54.6     86.6     48.9     21.7     26.1     41.3      -99      -99      -99      -99   139  28.8  13.4  22.9  14.1  380.0  261.5  588.2   97.2  491.0
      640     22  1  0  0 SG SGCER047 KGFI8617 Colby_21_p1               KSCC8630 KSCC8630 KSCO000001 1995001 1995105 1995136 1995219 1995266 1995266   -99   21823   10138   10138       0 12672  0.0308   32877  5479.4 0.465   5.7     9   325   515   709   424   285    25     0   580   -99   -99     0     0   -99   -99     0     0   -99   -99   -99   -99   -99   -99   -99   -99   -99     0      0      0      0      0  100927  100927     -99     45.6     34.1     51.5     67.0     21.2     15.8     23.9     31.1      -99      -99      -99      -99   162  25.9  11.7  19.6  13.9  380.0  478.9  640.3  216.7  423.7
      641     22  1  0  0 SG SGCER047 KGFI8617 Colby_21_p1               KSCC8630 KSCC8630 KSCO000001 1996001 1996105 1996123 1996203 1996265 1996265   -99   25415   12579   12579       0 15724  0.0362   34717  5786.2 0.495   5.9     5   184   573   609   461   148    61     0   560   -99   -99     0     0   -99   -99     0     0   -99   -99   -99   -99   -99   -99   -99   -99   -99     0      0      0      0      0  100969  100969     -99     45.2     44.6     55.2    137.8     22.4     22.1     27.3     68.2      -99      -99      -99      -99   161  26.0  12.7  20.1  13.9  380.0  562.6  569.6  108.8  460.8
      642     22  1  0  0 SG SGCER047 KGFI8617 Colby_21_p1               KSCC8630 KSCC8630 KSCO000001 1997001 1997105 1997124 1997204 1997256 1997256   -99   23864   11457   11457       0 14321  0.0320   35819  5969.8 0.480   5.9     9   331   312   614   451   163    14     0   488   -99   -99     0     0   -99   -99     0     0   -99   -99   -99   -99   -99   -99   -99   -99   -99     0      0      0      0      0  101042  101042     -99     81.6     42.5     52.9     72.1     39.2     20.4     25.4     34.6      -99      -99      -99      -99   152  27.7  12.5  21.7  14.0  380.0  292.6  561.4  110.5  450.9
      643     22  1  0  0 SG SGCER047 KGFI8617 Colby_21_p1               KSCC8630 KSCC8630 KSCO000001 1998001 1998105 1998124 1998198 1998247 1998247   -99   24452   11506   11506       0 14383  0.0334   34496  5749.4 0.471   6.3     9   303   419   675   472   203    18     0   502   -99   -99     0     0   -99   -99     0     0   -99   -99   -99   -99   -99   -99   -99   -99   -99     0      0      0      0      0  100989  100989     -99     71.1     41.4     51.8     80.7     33.5     19.5     24.4     38.0      -99      -99      -99      -99   143  28.4  12.7  22.5  14.1  380.0  343.8  590.1  118.0  472.1
      644     22  1  0  0 SG SGCER047 KGFI8617 Colby_21_p1               KSCC8630 KSCC8630 KSCO000001 1999001 1999105 1999126 1999203 1999250 1999250   -99   23753   11287   11287       0 14109  0.0342   33021  5503.5 0.475   6.1     8   276   492   657   454   203    52     0   531   -99   -99     0     0   -99   -99     0     0   -99   -99   -99   -99   -99   -99   -99   -99   -99     0      0      0      0      0  100983  100983     -99     54.3     40.6     52.4     86.1     25.8     19.3     24.9     40.9      -99      -99      -99      -99   146  27.7  13.3  21.9  14.0  380.0  437.7  585.2  131.6  453.6
      645     22  1  0  0 SG SGCER047 KGFI8617 Colby_21_p1               KSCC8630 KSCC8630 KSCO000001 2000001 2000105 2000118 2000195 2000202 2000202   -99       6       0       0       0     0  0.0015       6     1.0 0.015   0.0     2    65   214   246     0   246     4     0   502   -99   -99     0     0   -99   -99     0     0   -99   -99   -99   -99   -99   -99   -99   -99   -99     0      0      0      0      0  101180  101180     -99      0.0      0.0     27.8      0.1      -99      -99      -99      -99      -99      -99      -99      -99    98  28.3  11.7  23.3  14.3  380.0  138.3  152.1  151.9    0.2
      646     22  1  0  0 SG SGCER047 KGFI8617 Colby_21_p1               KSCC8630 KSCC8630 KSCO000001 2001001 2001105 2001117 2001194 2001235 2001235   -99   21971    9962    9962       0 12452  0.0289   34455  5742.5 0.453   6.2    11   379   308   653   459   194     9     0   497   -99   -99     0     0   -99   -99     0     0   -99   -99   -99   -99   -99   -99   -99   -99   -99     0      0      0      0      0  101020  101020     -99    107.9     39.3     47.9     58.0     48.9     17.8     21.7     26.3      -99      -99      -99      -99   131  30.7  13.4  21.4  14.2  380.0  203.6  559.2  100.3  459.0
      647     22  1  0  0 SG SGCER047 KGFI8617 Colby_21_p1               KSCC8630 KSCC8630 KSCO000001 2002001 2002105 2002124 2002193 2002237 2002237   -99   18003    9148    9148       0 11435  0.0347   26357  4392.9 0.508   3.6    11   400   161   590   384   207     2     0   441   -99   -99     0     0   -99   -99     0     0   -99   -99   -99   -99   -99   -99   -99   -99   -99     0      0      0      0      0  101091  101091     -99    130.1     33.8     46.9     45.0     66.1     17.2     23.9     22.9      -99      -99      -99      -99   133  30.9  13.0  21.5  14.2  380.0  138.4  533.1  149.5  383.5
      648     22  1  0  0 SG SGCER047 KGFI8617 Colby_21_p1               KSCC8630 KSCC8630 KSCO000001 2003001 2003105 2003123 2003200 2003242 2003242   -99   21483   10141   10141       0 12676  0.0300   33821  5636.9 0.472   5.7    10   353   299   647   444   203     8     0   470   -99   -99     0     0   -99   -99     0     0   -99   -99   -99   -99   -99   -99   -99   -99   -99     0      0      0      0      0  101000  101000     -99     85.2     37.0     48.4     60.9     40.2     17.5     22.9     28.8      -99      -99      -99      -99   138  29.9  13.3  20.3  14.1  380.0  252.2  580.5  137.0  443.6
      649     22  1  0  0 SG SGCER047 KGFI8617 Colby_21_p1               KSCC8630 KSCC8630 KSCO000001 2004001 2004105 2004119 2004199 2004206 2004206   -99       7       0       0       0     0  0.0015       6     1.0 0.012   0.0     1    33   279   262     0   261     2     0   521   -99   -99     0     0   -99   -99     0     0   -99   -99   -99   -99   -99   -99   -99   -99   -99     0      0      0      0      0  101142  101142     -99      0.0      0.0     37.9      0.2      -99      -99      -99      -99      -99      -99      -99      -99   102  27.8  10.7  22.0  14.3  380.0  221.4  191.8  191.6    0.2
      650     22  1  0  0 SG SGCER047 KGFI8617 Colby_21_p1               KSCC8630 KSCC8630 KSCO000001 2005001 2005105 2005126 2005201 2005251 2005251   -99   24527   12365   12365       0 15456  0.0367   33679  5613.2 0.504   5.5     9   307   368   663   466   197     8     0   476   -99   -99     0     0   -99   -99     0     0   -99   -99   -99   -99   -99   -99   -99   -99   -99     0      0      0      0      0  101016  101016     -99     87.9     41.6     52.6     79.9     44.3     21.0     26.5     40.3      -99      -99      -99      -99   147  28.2  12.6  21.9  14.0  380.0  278.9  590.1  124.2  465.9
      651     22  1  0  0 SG SGCER047 KGFI8617 Colby_21_p1               KSCC8630 KSCC8630 KSCO000001 2006001 2006105 2006121 2006194 2006238 2006238   -99   22936   11068   11068       0 13835  0.0330   33504  5584.0 0.483   5.6    11   377   256   621   438   183     4     0   481   -99   -99     0     0   -99   -99     0     0   -99   -99   -99   -99   -99   -99   -99   -99   -99     0      0      0      0      0  101054  101054     -99    123.3     42.6     52.4     60.8     59.5     20.6     25.3     29.3      -99      -99      -99      -99   134  29.6  13.3  23.4  14.2  380.0  186.0  537.9  100.3  437.6
      652     22  1  0  0 SG SGCER047 KGFI8617 Colby_21_p1               KSCC8630 KSCC8630 KSCO000001 2007001 2007105 2007120 2007200 2007244 2007244   -99   25749   11753   11753       0 14692  0.0307   38334  6389.0 0.456   6.6     9   315   336   663   484   179     9     0   452   -99   -99     0     0   -99   -99     0     0   -99   -99   -99   -99   -99   -99   -99   -99   -99     0      0      0      0      0  101045  101045     -99    101.9     44.1     53.2     81.8     46.5     20.1     24.3     37.3      -99      -99      -99      -99   140  28.5  13.9  23.2  14.1  380.0  252.6  584.0  100.1  484.0
      653     22  1  0  0 SG SGCER047 KGFI8617 Colby_21_p1               KSCC8630 KSCC8630 KSCO000001 2008001 2008105 2008122 2008205 2008266 2008266   -99   25401   12143   12143       0 15179  0.0343   35444  5907.3 0.478   6.0     9   314   337   663   481   182    15     0   446   -99   -99     0     0   -99   -99     0     0   -99   -99   -99   -99   -99   -99   -99   -99   -99     0      0      0      0      0  101069  101069     -99     85.3     42.1     52.8     80.9     40.8     20.1     25.2     38.7      -99      -99      -99      -99   162  27.1  11.5  21.9  13.9  380.0  297.8  603.8  122.7  481.1
      654     22  1  0  0 SG SGCER047 KGFI8617 Colby_21_p1               KSCC8630 KSCC8630 KSCO000001 2009001 2009105 2009126 2009206 2009268 2009268   -99   26125   12814   12814       0 16018  0.0370   34628  5771.4 0.490   5.9     8   284   467   663   466   197    30     0   531   -99   -99     0     0   -99   -99     0     0   -99   -99   -99   -99   -99   -99   -99   -99   -99     0      0      0      0      0  100965  100965     -99     59.3     42.7     56.1     91.9     29.1     21.0     27.5     45.1      -99      -99      -99      -99   164  25.9  12.4  20.0  13.8  380.0  440.7  611.4  145.7  465.8
      655     22  1  0  0 SG SGCER047 KGFI8617 Colby_21_p1               KSCC8630 KSCC8630 KSCO000001 2010001 2010105 2010127 2010204 2010254 2010254   -99   22075   10766   10766       0 13458  0.0357   30119  5019.9 0.488   5.3     8   277   384   656   426   230    14     0   464   -99   -99     0     0   -99   -99     0     0   -99   -99   -99   -99   -99   -99   -99   -99   -99     0      0      0      0      0  101033  101033     -99     70.5     38.0     51.8     79.6     34.4     18.5     25.3     38.8      -99      -99      -99      -99   150  27.6  13.0  21.1  14.0  380.0  313.0  581.0  155.0  426.0
      656     22  1  0  0 SG SGCER047 KGFI8617 Colby_21_p1               KSCC8630 KSCC8630 KSCO000001 2011001 2011105 2011127 2011202 2011246 2011246   -99   21178   10361   10361       0 12952  0.0334   30996  5166.0 0.489   5.3     8   289   323   602   419   184    12     0   471   -99   -99     0     0   -99   -99     0     0   -99   -99   -99   -99   -99   -99   -99   -99   -99     0      0      0      0      0  101075  101075     -99     68.9     38.1     50.6     73.3     33.7     18.6     24.8     35.8      -99      -99      -99      -99   142  28.6  12.9  21.6  14.1  380.0  307.5  555.7  137.2  418.5
      657     22  1  0  0 SG SGCER047 KGFI8617 Colby_21_p1               KSCC8630 KSCC8630 KSCO000001 2012001 2012105 2012117 2012194 2012242 2012242   -99   25674   12179   12179       0 15224  0.0320   38045  6340.8 0.474   6.3    13   455   213   688   521   167     6     0   446   -99   -99     0     0   -99   -99     0     0   -99   -99   -99   -99   -99   -99   -99   -99   -99     0      0      0      0      0  101070  101070     -99    185.6     41.8     49.3     56.4     88.1     19.8     23.4     26.7      -99      -99      -99      -99   138  30.4  12.3  23.7  14.1  380.0  138.3  614.2   93.2  520.9
      658     22  1  0  0 SG SGCER047 KGFI8617 Colby_21_p1               KSCC8630 KSCC8630 KSCO000001 2013001 2013105 2013127 2013198 2013249 2013249   -99   24082   11283   11283       0 14104  0.0302   37358  6226.3 0.469   6.1    12   430   192   626   468   158     1     0   467   -99   -99     0     0   -99   -99     0     0   -99   -99   -99   -99   -99   -99   -99   -99   -99     0      0      0      0      0  101106  101106     -99    148.2     42.6     51.5     56.0     69.4     19.9     24.1     26.2      -99      -99      -99      -99   145  28.1  12.6  22.0  14.1  380.0  162.5  565.6   97.5  468.1
      659     22  1  0  0 SG SGCER047 KGFI8617 Colby_21_p1               KSCC8630 KSCC8630 KSCO000001 2014001 2014105 2014116 2014203 2014209 2014209   -99       3       0       0       0     0  0.0015       6     1.0 0.030   0.0     1    49   235   234     0   234     8     0   514   -99   -99     0     0   -99   -99     0     0   -99   -99   -99   -99   -99   -99   -99   -99   -99     0      0      0      0      0  101110  101110     -99      0.0      0.0     70.2      0.1      -99      -99      -99      -99      -99      -99      -99      -99   105  27.1  11.0  23.8  14.3  380.0  221.7  190.5  190.5    0.0
      660     22  1  0  0 SG SGCER047 KGFI8617 Colby_21_p1               KSCC8630 KSCC8630 KSCO000001 2015001 2015105 2015122 2015203 2015251 2015251   -99   24961   12434   12434       0 15542  0.0342   36314  6052.3 0.498   5.8     9   331   466   739   469   270    31     0   500   -99   -99     0     0   -99   -99     0     0   -99   -99   -99   -99   -99   -99   -99   -99   -99     0      0      0      0      0  100958  100958     -99     55.9     36.5     53.2     75.4     27.8     18.2     26.5     37.5      -99      -99      -99      -99   147  28.1  13.2  22.7  14.0  380.0  446.8  684.6  215.7  468.9
      661     23  1  0  0 SG SGCER047 KGFI8617 Colby_21_p5               KSCC8630 KSCC8630 KSCO000001 1986001 1986135 1986146 1986210 1986265 1986265   -99   22884   11458   11458       0 14322  0.0318   36014  6002.4 0.501   5.2    11   378   269   639   434   205    12     0   469   -99   -99     0     0   -99   -99     0     0   -99   -99   -99   -99   -99   -99   -99   -99   -99     0      0      0      0      0  101063  101063     -99    117.4     41.3     52.7     60.5     58.8     20.7     26.4     30.3      -99      -99      -99      -99   131  29.5  14.8  22.0  13.9  380.0  195.0  554.5  120.0  434.5
      662     23  1  0  0 SG SGCER047 KGFI8617 Colby_21_p5               KSCC8630 KSCC8630 KSCO000001 1987001 1987135 1987146 1987211 1987271 1987271   -99   25685   12409   12409       0 15511  0.0338   36753  6125.4 0.483   5.9     9   318   381   725   487   238    10     0   437   -99   -99     0     0   -99   -99     0     0   -99   -99   -99   -99   -99   -99   -99   -99   -99     0      0      0      0      0  101000  101000     -99    105.8     42.7     52.8     80.8     51.1     20.6     25.5     39.0      -99      -99      -99      -99   137  29.2  13.9  22.8  13.8  380.0  242.8  602.0  115.1  486.9
      663     23  1  0  0 SG SGCER047 KGFI8617 Colby_21_p5               KSCC8630 KSCC8630 KSCO000001 1988001 1988135 1988148 1988209 1988261 1988261   -99   24049   12080   12080       0 15100  0.0321   37691  6281.8 0.502   5.2    10   351   371   683   468   214    11     0   501   -99   -99     0     0   -99   -99     0     0   -99   -99   -99   -99   -99   -99   -99   -99   -99     0      0      0      0      0  100997  100997     -99     86.2     40.1     51.4     68.5     43.3     20.1     25.8     34.4      -99      -99      -99      -99   127  31.0  15.2  23.3  14.0  380.0  279.0  600.1  132.0  468.1
      664     23  1  0  0 SG SGCER047 KGFI8617 Colby_21_p5               KSCC8630 KSCC8630 KSCO000001 1989001 1989135 1989143 1989216 1989257 1989257   -99   23304    9925    9925       0 12407  0.0255   38957  6492.8 0.426   6.4    12   445   142   545   421   124    12     0   502   -99   -99     0     0   -99   -99     0     0   -99   -99   -99   -99   -99   -99   -99   -99   -99     0      0      0      0      0  101113  101113     -99    176.5     47.1     55.4     52.4     75.2     20.1     23.6     22.3      -99      -99      -99      -99   123  28.0  14.1  22.8  14.1  380.0  132.0  494.5   73.6  420.9
      665     23  1  0  0 SG SGCER047 KGFI8617 Colby_21_p5               KSCC8630 KSCC8630 KSCO000001 1990001 1990135 1990144 1990208 1990257 1990257   -99   23394   11673   11673       0 14591  0.0342   34096  5682.6 0.499   5.3     9   313   411   741   456   285    11     0   444   -99   -99     0     0   -99   -99     0     0   -99   -99   -99   -99   -99   -99   -99   -99   -99     0      0      0      0      0  101009  101009     -99     89.6     39.3     51.3     74.7     44.7     19.6     25.6     37.3      -99      -99      -99      -99   123  31.0  15.0  23.6  14.1  380.0  261.0  595.4  139.3  456.0
      666     23  1  0  0 SG SGCER047 KGFI8617 Colby_21_p5               KSCC8630 KSCC8630 KSCO000001 1991001 1991135 1991143 1991207 1991258 1991258   -99   23227   11804   11804       0 14755  0.0352   33500  5583.3 0.508   5.4     7   242   431   668   438   230    15     0   463   -99   -99     0     0   -99   -99     0     0   -99   -99   -99   -99   -99   -99   -99   -99   -99     0      0      0      0      0  101003  101003     -99     65.4     40.1     53.1     95.9     33.3     20.4     27.0     48.7      -99      -99      -99      -99   124  30.1  16.0  21.5  14.0  380.0  355.0  579.1  141.5  437.6
      667     23  1  0  0 SG SGCER047 KGFI8617 Colby_21_p5               KSCC8630 KSCC8630 KSCO000001 1992001 1992135 1992142 1992227 1992283 1992283   -99   24137   11604   11604       0 14505  0.0370   31342  5223.7 0.481   5.8     6   201   587   651   414   237    40     0   569   -99   -99     0     0   -99   -99     0     0   -99   -99   -99   -99   -99   -99   -99   -99   -99     0      0      0      0      0  100935  100935     -99     56.6     43.7     58.3    120.1     27.2     21.0     28.0     57.7      -99      -99      -99      -99   149  26.3  12.2  19.9  13.7  380.0  426.7  552.7  138.4  414.3
      668     23  1  0  0 SG SGCER047 KGFI8617 Colby_21_p5               KSCC8630 KSCC8630 KSCO000001 1993001 1993135 1993146 1993221 1993284 1993284   -99   18873    9629    9629       0 12036  0.0414   23247  3874.5 0.510   4.0     5   166   676   583   348   235    60    75   597   -99   -99     0     0   -99   -99     0     0   -99   -99   -99   -99   -99   -99   -99   -99   -99     0      0      0      0      0  100933  100933     -99     35.5     40.0     54.2    113.5     18.1     20.4     27.7     57.9      -99      -99      -99      -99   150  26.9  12.4  17.8  13.6  380.0  531.1  471.8  123.6  348.2
      669     23  1  0  0 SG SGCER047 KGFI8617 Colby_21_p5               KSCC8630 KSCC8630 KSCO000001 1994001 1994135 1994150 1994214 1994267 1994267   -99   23549   11532   11532       0 14415  0.0338   34076  5679.4 0.490   5.4     9   305   454   681   437   244    34     0   516   -99   -99     0     0   -99   -99     0     0   -99   -99   -99   -99   -99   -99   -99   -99   -99     0      0      0      0      0  100929  100929     -99     87.4     41.8     53.9     77.2     42.8     20.4     26.4     37.8      -99      -99      -99      -99   133  30.4  14.7  22.6  13.9  380.0  269.3  564.0  127.2  436.9
      670     23  1  0  0 SG SGCER047 KGFI8617 Colby_21_p5               KSCC8630 KSCC8630 KSCO000001 1995001 1995135 1995154 1995222 1995266 1995266   -99   20670    9609    9609       0 12012  0.0292   32920  5486.6 0.465   5.6     8   275   515   682   400   282    23     0   558   -99   -99     0     0   -99   -99     0     0   -99   -99   -99   -99   -99   -99   -99   -99   -99     0      0      0      0      0  100943  100943     -99     54.7     37.0     51.7     75.2     25.4     17.2     24.0     34.9      -99      -99      -99      -99   132  28.7  13.7  20.6  13.9  380.0  377.6  559.4  159.6  399.8
      671     23  1  0  0 SG SGCER047 KGFI8617 Colby_21_p5               KSCC8630 KSCC8630 KSCO000001 1996001 1996135 1996141 1996215 1996289 1996289   -99   23792   12075   12075       0 15094  0.0396   30464  5077.4 0.508   5.1     5   184   579   639   444   195    54     0   542   -99   -99     0     0   -99   -99     0     0   -99   -99   -99   -99   -99   -99   -99   -99   -99     0      0      0      0      0  100937  100937     -99     43.9     41.6     53.5    129.2     22.3     21.1     27.2     65.6      -99      -99      -99      -99   155  27.1  13.5  19.6  13.5  380.0  541.5  571.4  127.1  444.3
      672     23  1  0  0 SG SGCER047 KGFI8617 Colby_21_p5               KSCC8630 KSCC8630 KSCO000001 1997001 1997135 1997145 1997214 1997273 1997273   -99   23160   11318   11318       0 14148  0.0330   34318  5719.7 0.489   5.8     9   335   334   617   438   179    12     0   513   -99   -99     0     0   -99   -99     0     0   -99   -99   -99   -99   -99   -99   -99   -99   -99     0      0      0      0      0  100995  100995     -99     76.5     42.4     52.9     69.1     37.4     20.7     25.9     33.8      -99      -99      -99      -99   139  28.9  14.2  20.8  13.8  380.0  302.8  546.7  109.0  437.7
      673     23  1  0  0 SG SGCER047 KGFI8617 Colby_21_p5               KSCC8630 KSCC8630 KSCO000001 1998001 1998135 1998141 1998207 1998257 1998257   -99   23410   11540   11540       0 14425  0.0318   36241  6040.1 0.493   5.9     8   278   424   653   452   200    17     0   505   -99   -99     0     0   -99   -99     0     0   -99   -99   -99   -99   -99   -99   -99   -99   -99     0      0      0      0      0  100992  100992     -99     81.3     44.1     51.7     84.3     40.1     21.7     25.5     41.6      -99      -99      -99      -99   123  30.9  15.0  22.6  14.1  380.0  288.1  531.0   78.5  452.5
      674     23  1  0  0 SG SGCER047 KGFI8617 Colby_21_p5               KSCC8630 KSCC8630 KSCO000001 1999001 1999135 1999144 1999211 1999269 1999269   -99   24263   11632   11632       0 14539  0.0311   37423  6237.2 0.479   6.1     8   266   499   687   466   221    53     0   497   -99   -99     0     0   -99   -99     0     0   -99   -99   -99   -99   -99   -99   -99   -99   -99     0      0      0      0      0  100964  100964     -99     59.6     42.2     52.1     91.4     28.6     20.2     25.0     43.8      -99      -99      -99      -99   135  29.3  14.5  21.8  13.9  380.0  407.1  574.7  108.8  465.8
      675     23  1  0  0 SG SGCER047 KGFI8617 Colby_21_p5               KSCC8630 KSCC8630 KSCO000001 2000001 2000135 2000144 2000207 2000250 2000250   -99   22042   10775   10775       0 13469  0.0341   31560  5260.0 0.489   5.2    12   417   239   654   441   213    11     0   463   -99   -99     0     0   -99   -99     0     0   -99   -99   -99   -99   -99   -99   -99   -99   -99     0      0      0      0      0  101040  101040     -99    159.4     41.5     50.0     52.9     77.9     20.3     24.4     25.9      -99      -99      -99      -99   116  32.3  15.8  23.4  14.2  380.0  138.3  530.6   89.6  441.0
      676     23  1  0  0 SG SGCER047 KGFI8617 Colby_21_p5               KSCC8630 KSCC8630 KSCO000001 2001001 2001135 2001146 2001206 2001253 2001253   -99   18222    9137    9137       0 11421  0.0308   29688  4947.9 0.501   4.4     9   309   324   627   391   237     7     0   471   -99   -99     0     0   -99   -99     0     0   -99   -99   -99   -99   -99   -99   -99   -99   -99     0      0      0      0      0  101010  101010     -99    120.8     37.4     46.6     58.9     60.6     18.8     23.4     29.5      -99      -99      -99      -99   119  32.4  15.1  21.0  14.1  380.0  150.8  486.9   96.1  390.8
      677     23  1  0  0 SG SGCER047 KGFI8617 Colby_21_p5               KSCC8630 KSCC8630 KSCO000001 2002001 2002135 2002146 2002202 2002247 2002247   -99   17728    9085    9085       0 11357  0.0326   27894  4649.0 0.513   3.5    10   363   206   580   371   209     5     0   457   -99   -99     0     0   -99   -99     0     0   -99   -99   -99   -99   -99   -99   -99   -99   -99     0      0      0      0      0  101070  101070     -99    101.5     34.9     47.8     48.8     52.0     17.9     24.5     25.0      -99      -99      -99      -99   113  33.3  15.8  21.9  14.2  380.0  174.7  508.3  137.7  370.7
      678     23  1  0  0 SG SGCER047 KGFI8617 Colby_21_p5               KSCC8630 KSCC8630 KSCO000001 2003001 2003135 2003145 2003207 2003253 2003253   -99   19121    9629    9629       0 12037  0.0312   30852  5141.9 0.504   4.6     9   326   299   633   399   234     5     0   459   -99   -99     0     0   -99   -99     0     0   -99   -99   -99   -99   -99   -99   -99   -99   -99     0      0      0      0      0  101053  101053     -99     99.5     36.8     47.9     58.7     50.1     18.5     24.1     29.6      -99      -99      -99      -99   119  32.1  15.2  21.1  14.1  380.0  192.2  520.3  120.9  399.4
      679     23  1  0  0 SG SGCER047 KGFI8617 Colby_21_p5               KSCC8630 KSCC8630 KSCO000001 2004001 2004135 2004142 2004215 2004268 2004268   -99   26086   13167   13167       0 16459  0.0432   30473  5078.8 0.505   5.8     9   310   363   650   455   195     7     0   489   -99   -99     0     0   -99   -99     0     0   -99   -99   -99   -99   -99   -99   -99   -99   -99     0      0      0      0      0  101042  101042     -99     97.7     48.2     57.3     84.1     49.3     24.3     28.9     42.4      -99      -99      -99      -99   134  29.3  13.3  21.5  13.9  380.0  267.1  541.3   86.1  455.2
      680     23  1  0  0 SG SGCER047 KGFI8617 Colby_21_p5               KSCC8630 KSCC8630 KSCO000001 2005001 2005135 2005155 2005216 2005272 2005272   -99   21925   11380   11380       0 14225  0.0357   31838  5306.3 0.519   4.2     9   308   368   678   413   265     7     0   464   -99   -99     0     0   -99   -99     0     0   -99   -99   -99   -99   -99   -99   -99   -99   -99     0      0      0      0      0  100973  100973     -99     83.6     38.4     53.1     71.3     43.4     20.0     27.6     37.0      -99      -99      -99      -99   138  30.2  14.5  21.5  13.8  380.0  262.3  570.3  157.4  412.9
      681     23  1  0  0 SG SGCER047 KGFI8617 Colby_21_p5               KSCC8630 KSCC8630 KSCO000001 2006001 2006135 2006141 2006203 2006256 2006256   -99   22177   10734   10734       0 13418  0.0321   33428  5571.3 0.484   5.3     9   319   275   616   425   191     5     0   446   -99   -99     0     0   -99   -99     0     0   -99   -99   -99   -99   -99   -99   -99   -99   -99     0      0      0      0      0  101043  101043     -99    112.2     43.3     52.2     69.6     54.3     20.9     25.3     33.7      -99      -99      -99      -99   122  31.0  15.2  22.3  14.1  380.0  197.6  512.7   87.9  424.8
      682     23  1  0  0 SG SGCER047 KGFI8617 Colby_21_p5               KSCC8630 KSCC8630 KSCO000001 2007001 2007135 2007157 2007220 2007274 2007274   -99   23379   11302   11302       0 14128  0.0324   34891  5815.2 0.483   5.8     9   306   377   670   445   224    10     0   477   -99   -99     0     0   -99   -99     0     0   -99   -99   -99   -99   -99   -99   -99   -99   -99     0      0      0      0      0  101031  101031     -99     99.8     43.6     52.5     76.3     48.3     21.1     25.4     36.9      -99      -99      -99      -99   140  29.7  14.7  22.2  13.8  380.0  234.2  536.1   90.9  445.3
      683     23  1  0  0 SG SGCER047 KGFI8617 Colby_21_p5               KSCC8630 KSCC8630 KSCO000001 2008001 2008135 2008143 2008212 2008277 2008277   -99   25634   12363   12363       0 15453  0.0329   37529  6254.8 0.482   6.2     9   327   338   667   482   185    16     0   454   -99   -99     0     0   -99   -99     0     0   -99   -99   -99   -99   -99   -99   -99   -99   -99     0      0      0      0      0  101012  101012     -99     90.1     44.2     53.1     78.4     43.5     21.3     25.6     37.8      -99      -99      -99      -99   143  28.5  13.3  21.4  13.8  380.0  284.4  579.6   97.1  482.4
      684     23  1  0  0 SG SGCER047 KGFI8617 Colby_21_p5               KSCC8630 KSCC8630 KSCO000001 2009001 2009135 2009142 2009217 2009268 2009268   -99   22862   11242   11242       0 14053  0.0337   33378  5563.0 0.492   5.4     6   206   467   630   399   231    25     0   491   -99   -99     0     0   -99   -99     0     0   -99   -99   -99   -99   -99   -99   -99   -99   -99     0      0      0      0      0  100994  100994     -99     65.9     43.3     57.3    110.8     32.4     21.3     28.2     54.5      -99      -99      -99      -99   134  27.5  13.8  20.4  13.9  380.0  346.9  528.3  129.6  398.7
      685     23  1  0  0 SG SGCER047 KGFI8617 Colby_21_p5               KSCC8630 KSCC8630 KSCO000001 2010001 2010135 2010146 2010209 2010261 2010261   -99   22131   11079   11079       0 13849  0.0353   31410  5235.1 0.501   5.2     8   271   394   664   422   243    16     0   458   -99   -99     0     0   -99   -99     0     0   -99   -99   -99   -99   -99   -99   -99   -99   -99     0      0      0      0      0  100995  100995     -99     78.3     40.6     52.5     81.5     39.2     20.3     26.3     40.8      -99      -99      -99      -99   127  30.1  15.2  21.4  14.0  380.0  282.7  544.8  123.1  421.7
      686     23  1  0  0 SG SGCER047 KGFI8617 Colby_21_p5               KSCC8630 KSCC8630 KSCO000001 2011001 2011135 2011147 2011208 2011260 2011260   -99   21656   10542   10542       0 13177  0.0314   33537  5589.6 0.487   5.4     8   284   329   612   428   184    10     0   464   -99   -99     0     0   -99   -99     0     0   -99   -99   -99   -99   -99   -99   -99   -99   -99     0      0      0      0      0  101066  101066     -99     78.4     40.6     50.7     76.3     38.2     19.8     24.7     37.2      -99      -99      -99      -99   126  30.2  14.7  21.4  14.0  380.0  276.3  533.4  105.9  427.5
      687     23  1  0  0 SG SGCER047 KGFI8617 Colby_21_p5               KSCC8630 KSCC8630 KSCO000001 2012001 2012135 2012150 2012209 2012265 2012265   -99   23638   12066   12066       0 15083  0.0346   34867  5811.2 0.510   5.1    13   443   228   681   479   202     5     0   457   -99   -99     0     0   -99   -99     0     0   -99   -99   -99   -99   -99   -99   -99   -99   -99     0      0      0      0      0  101031  101031     -99    183.9     41.4     49.3     53.3     93.9     21.1     25.2     27.2      -99      -99      -99      -99   131  32.1  13.4  23.8  13.9  380.0  128.5  571.0   91.7  479.3
      688     23  1  0  0 SG SGCER047 KGFI8617 Colby_21_p5               KSCC8630 KSCC8630 KSCO000001 2013001 2013135 2013144 2013207 2013258 2013258   -99   20589   10356   10356       0 12945  0.0331   31289  5214.8 0.503   4.5    11   394   287   603   394   208    17     0   534   -99   -99     0     0   -99   -99     0     0   -99   -99   -99   -99   -99   -99   -99   -99   -99     0      0      0      0      0  101080  101080     -99     84.7     39.3     52.2     52.3     42.6     19.8     26.3     26.3      -99      -99      -99      -99   124  30.5  15.5  21.6  14.0  380.0  243.2  523.5  129.1  394.4
      689     23  1  0  0 SG SGCER047 KGFI8617 Colby_21_p5               KSCC8630 KSCC8630 KSCO000001 2014001 2014135 2014143 2014213 2014256 2014256   -99   24660   11249   11249       0 14061  0.0301   37424  6237.3 0.456   6.3     8   293   362   641   454   187    11     0   476   -99   -99     0     0   -99   -99     0     0   -99   -99   -99   -99   -99   -99   -99   -99   -99     0      0      0      0      0  101009  101009     -99     72.8     42.3     54.3     84.0     33.2     19.3     24.8     38.3      -99      -99      -99      -99   122  29.5  14.1  23.0  14.1  380.0  338.9  583.1  128.9  454.2
      690     23  1  0  0 SG SGCER047 KGFI8617 Colby_21_p5               KSCC8630 KSCC8630 KSCO000001 2015001 2015135 2015149 2015211 2015261 2015261   -99   23617   11699   11699       0 14624  0.0325   35980  5996.7 0.495   5.4     8   272   471   718   441   277    27     0   470   -99   -99     0     0   -99   -99     0     0   -99   -99   -99   -99   -99   -99   -99   -99   -99     0      0      0      0      0  100971  100971     -99     64.4     38.7     53.5     86.7     31.9     19.2     26.5     42.9      -99      -99      -99      -99   127  30.3  14.8  22.8  14.0  380.0  366.6  609.6  168.1  441.5
      691     24  1  0  0 SG SGCER047 KGFI8617 Colby_21_p9               KSCC8630 KSCC8630 KSCO000001 1986001 1986166 1986172 1986228 1986288 1986288   -99   19243    9343    9343       0 11678  0.0304   30739  5123.1 0.486   4.6     9   310   312   605   365   241    13     0   476   -99   -99     0     0   -99   -99     0     0   -99   -99   -99   -99   -99   -99   -99   -99   -99     0      0      0      0      0  101033  101033     -99    138.4     42.4     52.8     62.1     67.2     20.6     25.6     30.2      -99      -99      -99      -99   123  29.1  14.1  20.3  13.3  380.0  139.0  453.5   89.0  364.6
      692     24  1  0  0 SG SGCER047 KGFI8617 Colby_21_p9               KSCC8630 KSCC8630 KSCO000001 1987001 1987166 1987172 1987233 1987284 1987284   -99   21656   10067   10067       0 12583  0.0281   35782  5963.7 0.465   5.7    10   343   384   732   387   345    10     0   457   -99   -99     0     0   -99   -99     0     0   -99   -99   -99   -99   -99   -99   -99   -99   -99     0      0      0      0      0  100950  100950     -99    129.0     39.7     56.0     63.2     60.0     18.5     26.0     29.4      -99      -99      -99      -99   119  29.2  13.1  22.1  13.4  380.0  167.9  545.5  158.4  387.1
      693     24  1  0  0 SG SGCER047 KGFI8617 Colby_21_p9               KSCC8630 KSCC8630 KSCO000001 1988001 1988166 1988171 1988228 1988275 1988275   -99   20820    9973    9973       0 12466  0.0292   34192  5698.7 0.479   5.2     7   247   386   615   382   232    11     0   480   -99   -99     0     0   -99   -99     0     0   -99   -99   -99   -99   -99   -99   -99   -99   -99     0      0      0      0      0  100977  100977     -99    111.3     46.6     54.5     84.4     53.3     22.3     26.1     40.4      -99      -99      -99      -99   110  31.2  15.0  22.2  13.6  380.0  187.0  446.9   64.8  382.0
      694     24  1  0  0 SG SGCER047 KGFI8617 Colby_21_p9               KSCC8630 KSCC8630 KSCO000001 1989001 1989166 1989171 1989238 1989257 1989257   -99   15952    4957    4957       0  6196  0.0145   34209  5701.6 0.311   6.0     9   337   142   427   293   135     8     0   517   -99   -99     0     0   -99   -99     0     0   -99   -99   -99   -99   -99   -99   -99   -99   -99     0      0      0      0      0  101133  101133     -99    128.6     43.7     54.5     47.3     40.0     13.6     16.9     14.7      -99      -99      -99      -99    92  29.4  15.1  22.8  13.9  380.0  124.0  364.7   72.2  292.5
      695     24  1  0  0 SG SGCER047 KGFI8617 Colby_21_p9               KSCC8630 KSCC8630 KSCO000001 1990001 1990166 1990172 1990235 1990269 1990269   -99   18491    8051    8051       0 10064  0.0278   28928  4821.3 0.435   5.2     6   205   421   639   337   302    11     0   448   -99   -99     0     0   -99   -99     0     0   -99   -99   -99   -99   -99   -99   -99   -99   -99     0      0      0      0      0  100978  100978     -99    118.5     45.6     54.9     90.3     51.6     19.8     23.9     39.3      -99      -99      -99      -99   104  31.8  15.3  22.5  13.7  380.0  156.0  405.8   68.8  336.9
      696     24  1  0  0 SG SGCER047 KGFI8617 Colby_21_p9               KSCC8630 KSCC8630 KSCO000001 1991001 1991166 1991171 1991234 1991279 1991279   -99   19324    9185    9185       0 11482  0.0319   28799  4799.8 0.475   4.7     7   240   431   657   351   306    16     0   469   -99   -99     0     0   -99   -99     0     0   -99   -99   -99   -99   -99   -99   -99   -99   -99     0      0      0      0      0  100958  100958     -99     96.6     41.1     55.0     80.7     45.9     19.5     26.2     38.3      -99      -99      -99      -99   114  29.8  14.4  21.1  13.5  380.0  200.0  470.7  119.5  351.2
      697     24  1  0  0 SG SGCER047 KGFI8617 Colby_21_p9               KSCC8630 KSCC8630 KSCO000001 1992001 1992166 1992173 1992247 1992283 1992283   -99   18794    7926    7926       0  9908  0.0300   26440  4406.6 0.422   4.9     5   174   587   625   318   307    40     0   569   -99   -99     0     0   -99   -99     0     0   -99   -99   -99   -99   -99   -99   -99   -99   -99     0      0      0      0      0  100936  100936     -99     56.0     42.5     59.0    108.1     23.6     17.9     24.9     45.6      -99      -99      -99      -99   118  27.5  12.8  20.0  13.4  380.0  335.7  442.4  123.9  318.4
      698     24  1  0  0 SG SGCER047 KGFI8617 Colby_21_p9               KSCC8630 KSCC8630 KSCO000001 1993001 1993166 1993174 1993243 1993284 1993284   -99   14518    6327    6327       0  7909  0.0306   20677  3446.2 0.436   3.7     4   134   676   557   257   300    57    71   597   -99   -99     0     0   -99   -99     0     0   -99   -99   -99   -99   -99   -99   -99   -99   -99     0      0      0      0      0  100935  100935     -99     28.8     36.1     56.5    108.7     12.6     15.7     24.6     47.4      -99      -99      -99      -99   119  27.6  12.9  17.5  13.4  380.0  503.4  401.9  144.7  257.2
      699     24  1  0  0 SG SGCER047 KGFI8617 Colby_21_p9               KSCC8630 KSCC8630 KSCO000001 1994001 1994166 1994171 1994235 1994299 1994299   -99   22048   10284   10284       0 12855  0.0311   33117  5519.4 0.466   5.7     7   239   519   685   410   275    30     0   516   -99   -99     0     0   -99   -99     0     0   -99   -99   -99   -99   -99   -99   -99   -99   -99     0      0      0      0      0  100894  100894     -99     77.0     41.7     53.8     92.1     35.9     19.5     25.1     43.0      -99      -99      -99      -99   134  28.7  12.9  19.9  13.1  380.0  286.3  528.7  118.6  410.0
      700     24  1  0  0 SG SGCER047 KGFI8617 Colby_21_p9               KSCC8630 KSCC8630 KSCO000001 1995001 1995166 1995172 1995234 1995266 1995266   -99   16012    6837    6837       0  8547  0.0223   30604  5100.7 0.427   5.1     6   206   515   637   307   330    21     0   536   -99   -99     0     0   -99   -99     0     0   -99   -99   -99   -99   -99   -99   -99   -99   -99     0      0      0      0      0  100951  100951     -99     84.0     38.5     52.2     77.9     35.9     16.4     22.3     33.3      -99      -99      -99      -99   101  31.1  15.3  21.3  13.7  380.0  190.7  416.0  109.4  306.6
      701     24  1  0  0 SG SGCER047 KGFI8617 Colby_21_p9               KSCC8630 KSCC8630 KSCO000001 1996001 1996166 1996172 1996237 1996293 1996293   -99   19275    8976    8976       0 11220  0.0323   27760  4626.6 0.466   4.8     2    65   579   569   341   228    51     0   496   -99   -99     0     0   -99   -99     0     0   -99   -99   -99   -99   -99   -99   -99   -99   -99     0      0      0      0      0  100964  100964     -99     42.3     41.9     56.5    296.2     19.7     19.5     26.3    137.9      -99      -99      -99      -99   128  27.2  13.6  18.9  13.2  380.0  455.3  459.9  118.7  341.3
      702     24  1  0  0 SG SGCER047 KGFI8617 Colby_21_p9               KSCC8630 KSCC8630 KSCO000001 1997001 1997166 1997171 1997234 1997285 1997285   -99   20634    9976    9976       0 12470  0.0325   30733  5122.2 0.483   5.1     8   279   334   567   373   194    17     0   501   -99   -99     0     0   -99   -99     0     0   -99   -99   -99   -99   -99   -99   -99   -99   -99     0      0      0      0      0  100992  100992     -99     81.1     44.7     55.3     74.0     39.2     21.6     26.8     35.8      -99      -99      -99      -99   120  30.0  14.9  20.5  13.4  380.0  254.5  462.0   89.1  372.9
      703     24  1  0  0 SG SGCER047 KGFI8617 Colby_21_p9               KSCC8630 KSCC8630 KSCO000001 1998001 1998166 1998176 1998236 1998277 1998277   -99   17446    8326    8326       0 10408  0.0308   26990  4498.4 0.477   4.1     6   209   458   584   318   266    17     0   539   -99   -99     0     0   -99   -99     0     0   -99   -99   -99   -99   -99   -99   -99   -99   -99     0      0      0      0      0  100948  100948     -99     58.1     41.0     54.9     83.3     27.7     19.6     26.2     39.8      -99      -99      -99      -99   112  30.9  15.4  21.0  13.5  380.0  300.4  425.9  108.0  317.8
      704     24  1  0  0 SG SGCER047 KGFI8617 Colby_21_p9               KSCC8630 KSCC8630 KSCO000001 1999001 1999166 1999173 1999231 1999273 1999273   -99   16938    8013    8013       0 10016  0.0290   27674  4612.3 0.473   3.9     6   202   509   594   313   281    45     0   544   -99   -99     0     0   -99   -99     0     0   -99   -99   -99   -99   -99   -99   -99   -99   -99     0      0      0      0      0  100952  100952     -99     58.9     39.8     54.1     83.9     27.9     18.8     25.6     39.7      -99      -99      -99      -99   108  29.5  15.0  20.9  13.6  380.0  287.6  425.8  112.8  313.0
      705     24  1  0  0 SG SGCER047 KGFI8617 Colby_21_p9               KSCC8630 KSCC8630 KSCO000001 2000001 2000166 2000174 2000232 2000269 2000269   -99   18357    8558    8558       0 10698  0.0269   31822  5303.7 0.466   4.8    10   352   260   600   355   245     8     0   477   -99   -99     0     0   -99   -99     0     0   -99   -99   -99   -99   -99   -99   -99   -99   -99     0      0      0      0      0  101024  101024     -99    122.5     39.8     51.7     52.1     57.1     18.5     24.1     24.3      -99      -99      -99      -99   104  32.1  15.8  22.2  13.7  380.0  149.8  461.6  106.4  355.2
      706     24  1  0  0 SG SGCER047 KGFI8617 Colby_21_p9               KSCC8630 KSCC8630 KSCO000001 2001001 2001166 2001174 2001225 2001282 2001282   -99   14536    7535    7535       0  9419  0.0328   22949  3824.9 0.518   2.7     8   272   372   603   296   306    10     0   504   -99   -99     0     0   -99   -99     0     0   -99   -99   -99   -99   -99   -99   -99   -99   -99     0      0      0      0      0  100942  100942     -99     83.5     33.9     49.0     53.4     43.3     17.6     25.4     27.7      -99      -99      -99      -99   117  32.9  14.8  19.6  13.4  380.0  174.1  429.0  132.5  296.4
      707     24  1  0  0 SG SGCER047 KGFI8617 Colby_21_p9               KSCC8630 KSCC8630 KSCO000001 2002001 2002166 2002171 2002223 2002288 2002288   -99   15837    8047    8047       0 10059  0.0343   23483  3913.8 0.508   3.0     9   315   246   561   322   240     4     0   469   -99   -99     0     0   -99   -99     0     0   -99   -99   -99   -99   -99   -99   -99   -99   -99     0      0      0      0      0  101026  101026     -99     98.2     35.3     49.3     50.2     49.9     17.9     25.0     25.5      -99      -99      -99      -99   123  31.6  14.3  19.2  13.3  380.0  161.2  448.8  127.3  321.5
      708     24  1  0  0 SG SGCER047 KGFI8617 Colby_21_p9               KSCC8630 KSCC8630 KSCO000001 2003001 2003166 2003173 2003227 2003265 2003265   -99   15171    7099    7099       0  8873  0.0252   28123  4687.1 0.468   3.7     8   279   299   586   300   286     6     0   458   -99   -99     0     0   -99   -99     0     0   -99   -99   -99   -99   -99   -99   -99   -99   -99     0      0      0      0      0  101024  101024     -99    124.9     36.6     50.5     54.5     58.4     17.1     23.7     25.5      -99      -99      -99      -99   100  33.3  15.4  21.0  13.8  380.0  121.5  414.5  114.3  300.1
      709     24  1  0  0 SG SGCER047 KGFI8617 Colby_21_p9               KSCC8630 KSCC8630 KSCO000001 2004001 2004166 2004176 2004249 2004268 2004268   -99   15838    5133    5133       0  6416  0.0176   29195  4865.8 0.324   5.3     6   207   363   551   281   270     6     0   486   -99   -99     0     0   -99   -99     0     0   -99   -99   -99   -99   -99   -99   -99   -99   -99     0      0      0      0      0  101005  101005     -99     66.3     39.2     56.4     76.6     21.5     12.7     18.3     24.8      -99      -99      -99      -99   103  28.4  13.9  20.7  13.7  380.0  238.8  403.8  123.0  280.9
      710     24  1  0  0 SG SGCER047 KGFI8617 Colby_21_p9               KSCC8630 KSCC8630 KSCO000001 2005001 2005166 2005171 2005231 2005275 2005275   -99   21279   10221   10221       0 12776  0.0303   33696  5615.9 0.480   5.4     8   277   368   639   381   258     8     0   471   -99   -99     0     0   -99   -99     0     0   -99   -99   -99   -99   -99   -99   -99   -99   -99     0      0      0      0      0  100958  100958     -99    167.5     45.5     55.8     76.9     80.5     21.9     26.8     37.0      -99      -99      -99      -99   110  31.4  15.2  22.1  13.6  380.0  127.0  467.4   86.4  381.0
      711     24  1  0  0 SG SGCER047 KGFI8617 Colby_21_p9               KSCC8630 KSCC8630 KSCO000001 2006001 2006166 2006172 2006229 2006288 2006288   -99   16170    7781    7781       0  9726  0.0271   28764  4794.0 0.481   4.2     7   239   343   552   307   245     5     0   497   -99   -99     0     0   -99   -99     0     0   -99   -99   -99   -99   -99   -99   -99   -99   -99     0      0      0      0      0  100986  100986     -99     69.0     38.5     52.7     67.6     33.2     18.5     25.3     32.5      -99      -99      -99      -99   123  28.6  13.4  18.1  13.3  380.0  234.5  420.2  113.1  307.1
      712     24  1  0  0 SG SGCER047 KGFI8617 Colby_21_p9               KSCC8630 KSCC8630 KSCO000001 2007001 2007166 2007172 2007230 2007290 2007290   -99   21406   10690   10690       0 13363  0.0321   33266  5544.3 0.499   5.2     8   277   379   646   404   242     7     0   475   -99   -99     0     0   -99   -99     0     0   -99   -99   -99   -99   -99   -99   -99   -99   -99     0      0      0      0      0  101014  101014     -99    121.1     44.3     52.9     77.4     60.5     22.1     26.4     38.6      -99      -99      -99      -99   125  29.7  14.7  21.0  13.3  380.0  176.8  482.8   78.3  404.5
      713     24  1  0  0 SG SGCER047 KGFI8617 Colby_21_p9               KSCC8630 KSCC8630 KSCO000001 2008001 2008166 2008177 2008239 2008290 2008290   -99   19212    9265    9265       0 11581  0.0326   28395  4732.5 0.482   4.6     6   205   387   548   340   208    15     0   501   -99   -99     0     0   -99   -99     0     0   -99   -99   -99   -99   -99   -99   -99   -99   -99     0      0      0      0      0  101039  101039     -99     74.8     45.8     56.6     93.7     36.1     22.1     27.3     45.2      -99      -99      -99      -99   125  28.3  13.4  20.0  13.3  380.0  256.7  419.3   79.6  339.7
      714     24  1  0  0 SG SGCER047 KGFI8617 Colby_21_p9               KSCC8630 KSCC8630 KSCO000001 2009001 2009166 2009172 2009237 2009268 2009268   -99   17403    6676    6676       0  8345  0.0213   31350  5224.9 0.384   5.3     5   169   467   568   299   269    25     0   515   -99   -99     0     0   -99   -99     0     0   -99   -99   -99   -99   -99   -99   -99   -99   -99     0      0      0      0      0  100984  100984     -99     89.2     43.5     58.3    103.0     34.2     16.7     22.4     39.5      -99      -99      -99      -99   103  28.4  14.7  20.5  13.7  380.0  195.0  400.5  101.8  298.7
      715     24  1  0  0 SG SGCER047 KGFI8617 Colby_21_p9               KSCC8630 KSCC8630 KSCO000001 2010001 2010166 2010171 2010230 2010303 2010303   -99   20191   10693   10693       0 13366  0.0375   28502  4750.3 0.530   4.2     9   306   403   696   365   331    12     0   474   -99   -99     0     0   -99   -99     0     0   -99   -99   -99   -99   -99   -99   -99   -99   -99     0      0      0      0      0  100935  100935     -99    116.1     39.9     55.3     66.0     61.5     21.1     29.3     35.0      -99      -99      -99      -99   138  29.2  13.0  19.6  13.0  380.0  173.9  506.6  141.5  365.1
      716     24  1  0  0 SG SGCER047 KGFI8617 Colby_21_p9               KSCC8630 KSCC8630 KSCO000001 2011001 2011166 2011173 2011229 2011260 2011260   -99   14418    6520    6520       0  8150  0.0237   27524  4587.4 0.452   3.5     6   203   329   520   273   247    13     0   472   -99   -99     0     0   -99   -99     0     0   -99   -99   -99   -99   -99   -99   -99   -99   -99     0      0      0      0      0  101018  101018     -99     62.4     35.9     52.8     70.9     28.2     16.2     23.9     32.1      -99      -99      -99      -99    95  31.5  16.1  21.2  13.9  380.0  230.9  401.4  128.5  272.9
      717     24  1  0  0 SG SGCER047 KGFI8617 Colby_21_p9               KSCC8630 KSCC8630 KSCO000001 2012001 2012166 2012171 2012227 2012282 2012282   -99   21651   11021   11021       0 13776  0.0357   30858  5143.0 0.509   4.3    11   381   232   634   396   238     3     0   449   -99   -99     0     0   -99   -99     0     0   -99   -99   -99   -99   -99   -99   -99   -99   -99     0      0      0      0      0  101020  101020     -99    170.6     42.7     54.7     56.8     86.8     21.7     27.8     28.9      -99      -99      -99      -99   117  31.2  13.1  22.5  13.4  380.0  126.9  507.1  111.1  396.0
      718     24  1  0  0 SG SGCER047 KGFI8617 Colby_21_p9               KSCC8630 KSCC8630 KSCO000001 2013001 2013166 2013172 2013235 2013292 2013292   -99   19600    9444    9444       0 11805  0.0353   26746  4457.7 0.482   4.8     9   320   314   596   371   225    16     0   495   -99   -99     0     0   -99   -99     0     0   -99   -99   -99   -99   -99   -99   -99   -99   -99     0      0      0      0      0  101020  101020     -99     89.2     41.1     52.9     61.2     43.0     19.8     25.5     29.5      -99      -99      -99      -99   127  28.9  14.0  19.8  13.2  380.0  219.8  476.6  105.8  370.7
      719     24  1  0  0 SG SGCER047 KGFI8617 Colby_21_p9               KSCC8630 KSCC8630 KSCO000001 2014001 2014166 2014171 2014234 2014256 2014256   -99   16165    6173    6173       0  7717  0.0191   32332  5388.7 0.382   5.3     5   172   362   513   296   217    10     0   483   -99   -99     0     0   -99   -99     0     0   -99   -99   -99   -99   -99   -99   -99   -99   -99     0      0      0      0      0  101045  101045     -99     86.0     42.2     54.6     93.7     32.8     16.1     20.9     35.8      -99      -99      -99      -99    91  30.6  15.0  23.0  13.9  380.0  188.0  383.5   87.5  296.0
      720     24  1  0  0 SG SGCER047 KGFI8617 Colby_21_p9               KSCC8630 KSCC8630 KSCO000001 2015001 2015166 2015171 2015231 2015292 2015292   -99   22113   10472   10472       0 13090  0.0306   34183  5697.1 0.474   5.4     8   270   493   702   406   297    27     0   506   -99   -99     0     0   -99   -99     0     0   -99   -99   -99   -99   -99   -99   -99   -99   -99     0      0      0      0      0  100906  100906     -99    105.0     45.8     54.5     81.8     49.7     21.7     25.8     38.7      -99      -99      -99      -99   127  30.6  14.3  20.7  13.2  380.0  210.5  482.9   77.3  405.7
```
